## Supplementary material for "Novel Automatic Classification of Human Adult Lung Alveolar Type II Cells Infected with SARS-CoV-2 through Deep Transfer Learning Approach": TFeNasNetMobile.txt

```
__________________________________________________________________________________________________
Model: "TFeNasNetMobile"
_________________________________________________________________
 Layer (type)                Output Shape              Param #   
=================================================================
 dense_4 (Dense)             (None, 256)               13246720  
                                                                 
 dropout_2 (Dropout)         (None, 256)               0         
                                                                 
 dense_5 (Dense)             (None, 1)                 257       
                                                                 
=================================================================
```
