## Supplementary material for "Novel Automatic Classification of Human Adult Lung Alveolar Type II Cells Infected with SARS-CoV-2 through Deep Transfer Learning Approach": TFeVGG19.txt

```
Model: "TFeVGG19"
_________________________________________________________________
 Layer (type)                Output Shape              Param #   
=================================================================
 dense (Dense)               (None, 256)               8388864   
                                                                 
 dropout (Dropout)           (None, 256)               0         
                                                                 
 dense_1 (Dense)             (None, 1)                 257       
                                                                 
=================================================================
```
