## Supplementary material for "Novel Automatic Classification of Human Adult Lung Alveolar Type II Cells Infected with SARS-CoV-2 through Deep Transfer Learning Approach": TFtDenseNet201.txt

```
Model: "densenet201"
__________________________________________________________________________________________________
 Layer (type)                   Output Shape         Param #     Connected to                     
==================================================================================================
 input_1 (InputLayer)           [(None, 256, 256, 3  0           []                               
                                )]                                                                
                                                                                                  
 zero_padding2d (ZeroPadding2D)  (None, 262, 262, 3)  0          ['input_1[0][0]']                
                                                                                                  
 conv1/conv (Conv2D)            (None, 128, 128, 64  9408        ['zero_padding2d[0][0]']         
                                )                                                                 
                                                                                                  
 conv1/bn (BatchNormalization)  (None, 128, 128, 64  256         ['conv1/conv[0][0]']             
                                )                                                                 
                                                                                                  
 conv1/relu (Activation)        (None, 128, 128, 64  0           ['conv1/bn[0][0]']               
                                )                                                                 
                                                                                                  
 zero_padding2d_1 (ZeroPadding2  (None, 130, 130, 64  0          ['conv1/relu[0][0]']             
 D)                             )                                                                 
                                                                                                  
 pool1 (MaxPooling2D)           (None, 64, 64, 64)   0           ['zero_padding2d_1[0][0]']       
                                                                                                  
 conv2_block1_0_bn (BatchNormal  (None, 64, 64, 64)  256         ['pool1[0][0]']                  
 ization)                                                                                         
                                                                                                  
 conv2_block1_0_relu (Activatio  (None, 64, 64, 64)  0           ['conv2_block1_0_bn[0][0]']      
 n)                                                                                               
                                                                                                  
 conv2_block1_1_conv (Conv2D)   (None, 64, 64, 128)  8192        ['conv2_block1_0_relu[0][0]']    
                                                                                                  
 conv2_block1_1_bn (BatchNormal  (None, 64, 64, 128)  512        ['conv2_block1_1_conv[0][0]']    
 ization)                                                                                         
                                                                                                  
 conv2_block1_1_relu (Activatio  (None, 64, 64, 128)  0          ['conv2_block1_1_bn[0][0]']      
 n)                                                                                               
                                                                                                  
 conv2_block1_2_conv (Conv2D)   (None, 64, 64, 32)   36864       ['conv2_block1_1_relu[0][0]']    
                                                                                                  
 conv2_block1_concat (Concatena  (None, 64, 64, 96)  0           ['pool1[0][0]',                  
 te)                                                              'conv2_block1_2_conv[0][0]']    
                                                                                                  
 conv2_block2_0_bn (BatchNormal  (None, 64, 64, 96)  384         ['conv2_block1_concat[0][0]']    
 ization)                                                                                         
                                                                                                  
 conv2_block2_0_relu (Activatio  (None, 64, 64, 96)  0           ['conv2_block2_0_bn[0][0]']      
 n)                                                                                               
                                                                                                  
 conv2_block2_1_conv (Conv2D)   (None, 64, 64, 128)  12288       ['conv2_block2_0_relu[0][0]']    
                                                                                                  
 conv2_block2_1_bn (BatchNormal  (None, 64, 64, 128)  512        ['conv2_block2_1_conv[0][0]']    
 ization)                                                                                         
                                                                                                  
 conv2_block2_1_relu (Activatio  (None, 64, 64, 128)  0          ['conv2_block2_1_bn[0][0]']      
 n)                                                                                               
                                                                                                  
 conv2_block2_2_conv (Conv2D)   (None, 64, 64, 32)   36864       ['conv2_block2_1_relu[0][0]']    
                                                                                                  
 conv2_block2_concat (Concatena  (None, 64, 64, 128)  0          ['conv2_block1_concat[0][0]',    
 te)                                                              'conv2_block2_2_conv[0][0]']    
                                                                                                  
 conv2_block3_0_bn (BatchNormal  (None, 64, 64, 128)  512        ['conv2_block2_concat[0][0]']    
 ization)                                                                                         
                                                                                                  
 conv2_block3_0_relu (Activatio  (None, 64, 64, 128)  0          ['conv2_block3_0_bn[0][0]']      
 n)                                                                                               
                                                                                                  
 conv2_block3_1_conv (Conv2D)   (None, 64, 64, 128)  16384       ['conv2_block3_0_relu[0][0]']    
                                                                                                  
 conv2_block3_1_bn (BatchNormal  (None, 64, 64, 128)  512        ['conv2_block3_1_conv[0][0]']    
 ization)                                                                                         
                                                                                                  
 conv2_block3_1_relu (Activatio  (None, 64, 64, 128)  0          ['conv2_block3_1_bn[0][0]']      
 n)                                                                                               
                                                                                                  
 conv2_block3_2_conv (Conv2D)   (None, 64, 64, 32)   36864       ['conv2_block3_1_relu[0][0]']    
                                                                                                  
 conv2_block3_concat (Concatena  (None, 64, 64, 160)  0          ['conv2_block2_concat[0][0]',    
 te)                                                              'conv2_block3_2_conv[0][0]']    
                                                                                                  
 conv2_block4_0_bn (BatchNormal  (None, 64, 64, 160)  640        ['conv2_block3_concat[0][0]']    
 ization)                                                                                         
                                                                                                  
 conv2_block4_0_relu (Activatio  (None, 64, 64, 160)  0          ['conv2_block4_0_bn[0][0]']      
 n)                                                                                               
                                                                                                  
 conv2_block4_1_conv (Conv2D)   (None, 64, 64, 128)  20480       ['conv2_block4_0_relu[0][0]']    
                                                                                                  
 conv2_block4_1_bn (BatchNormal  (None, 64, 64, 128)  512        ['conv2_block4_1_conv[0][0]']    
 ization)                                                                                         
                                                                                                  
 conv2_block4_1_relu (Activatio  (None, 64, 64, 128)  0          ['conv2_block4_1_bn[0][0]']      
 n)                                                                                               
                                                                                                  
 conv2_block4_2_conv (Conv2D)   (None, 64, 64, 32)   36864       ['conv2_block4_1_relu[0][0]']    
                                                                                                  
 conv2_block4_concat (Concatena  (None, 64, 64, 192)  0          ['conv2_block3_concat[0][0]',    
 te)                                                              'conv2_block4_2_conv[0][0]']    
                                                                                                  
 conv2_block5_0_bn (BatchNormal  (None, 64, 64, 192)  768        ['conv2_block4_concat[0][0]']    
 ization)                                                                                         
                                                                                                  
 conv2_block5_0_relu (Activatio  (None, 64, 64, 192)  0          ['conv2_block5_0_bn[0][0]']      
 n)                                                                                               
                                                                                                  
 conv2_block5_1_conv (Conv2D)   (None, 64, 64, 128)  24576       ['conv2_block5_0_relu[0][0]']    
                                                                                                  
 conv2_block5_1_bn (BatchNormal  (None, 64, 64, 128)  512        ['conv2_block5_1_conv[0][0]']    
 ization)                                                                                         
                                                                                                  
 conv2_block5_1_relu (Activatio  (None, 64, 64, 128)  0          ['conv2_block5_1_bn[0][0]']      
 n)                                                                                               
                                                                                                  
 conv2_block5_2_conv (Conv2D)   (None, 64, 64, 32)   36864       ['conv2_block5_1_relu[0][0]']    
                                                                                                  
 conv2_block5_concat (Concatena  (None, 64, 64, 224)  0          ['conv2_block4_concat[0][0]',    
 te)                                                              'conv2_block5_2_conv[0][0]']    
                                                                                                  
 conv2_block6_0_bn (BatchNormal  (None, 64, 64, 224)  896        ['conv2_block5_concat[0][0]']    
 ization)                                                                                         
                                                                                                  
 conv2_block6_0_relu (Activatio  (None, 64, 64, 224)  0          ['conv2_block6_0_bn[0][0]']      
 n)                                                                                               
                                                                                                  
 conv2_block6_1_conv (Conv2D)   (None, 64, 64, 128)  28672       ['conv2_block6_0_relu[0][0]']    
                                                                                                  
 conv2_block6_1_bn (BatchNormal  (None, 64, 64, 128)  512        ['conv2_block6_1_conv[0][0]']    
 ization)                                                                                         
                                                                                                  
 conv2_block6_1_relu (Activatio  (None, 64, 64, 128)  0          ['conv2_block6_1_bn[0][0]']      
 n)                                                                                               
                                                                                                  
 conv2_block6_2_conv (Conv2D)   (None, 64, 64, 32)   36864       ['conv2_block6_1_relu[0][0]']    
                                                                                                  
 conv2_block6_concat (Concatena  (None, 64, 64, 256)  0          ['conv2_block5_concat[0][0]',    
 te)                                                              'conv2_block6_2_conv[0][0]']    
                                                                                                  
 pool2_bn (BatchNormalization)  (None, 64, 64, 256)  1024        ['conv2_block6_concat[0][0]']    
                                                                                                  
 pool2_relu (Activation)        (None, 64, 64, 256)  0           ['pool2_bn[0][0]']               
                                                                                                  
 pool2_conv (Conv2D)            (None, 64, 64, 128)  32768       ['pool2_relu[0][0]']             
                                                                                                  
 pool2_pool (AveragePooling2D)  (None, 32, 32, 128)  0           ['pool2_conv[0][0]']             
                                                                                                  
 conv3_block1_0_bn (BatchNormal  (None, 32, 32, 128)  512        ['pool2_pool[0][0]']             
 ization)                                                                                         
                                                                                                  
 conv3_block1_0_relu (Activatio  (None, 32, 32, 128)  0          ['conv3_block1_0_bn[0][0]']      
 n)                                                                                               
                                                                                                  
 conv3_block1_1_conv (Conv2D)   (None, 32, 32, 128)  16384       ['conv3_block1_0_relu[0][0]']    
                                                                                                  
 conv3_block1_1_bn (BatchNormal  (None, 32, 32, 128)  512        ['conv3_block1_1_conv[0][0]']    
 ization)                                                                                         
                                                                                                  
 conv3_block1_1_relu (Activatio  (None, 32, 32, 128)  0          ['conv3_block1_1_bn[0][0]']      
 n)                                                                                               
                                                                                                  
 conv3_block1_2_conv (Conv2D)   (None, 32, 32, 32)   36864       ['conv3_block1_1_relu[0][0]']    
                                                                                                  
 conv3_block1_concat (Concatena  (None, 32, 32, 160)  0          ['pool2_pool[0][0]',             
 te)                                                              'conv3_block1_2_conv[0][0]']    
                                                                                                  
 conv3_block2_0_bn (BatchNormal  (None, 32, 32, 160)  640        ['conv3_block1_concat[0][0]']    
 ization)                                                                                         
                                                                                                  
 conv3_block2_0_relu (Activatio  (None, 32, 32, 160)  0          ['conv3_block2_0_bn[0][0]']      
 n)                                                                                               
                                                                                                  
 conv3_block2_1_conv (Conv2D)   (None, 32, 32, 128)  20480       ['conv3_block2_0_relu[0][0]']    
                                                                                                  
 conv3_block2_1_bn (BatchNormal  (None, 32, 32, 128)  512        ['conv3_block2_1_conv[0][0]']    
 ization)                                                                                         
                                                                                                  
 conv3_block2_1_relu (Activatio  (None, 32, 32, 128)  0          ['conv3_block2_1_bn[0][0]']      
 n)                                                                                               
                                                                                                  
 conv3_block2_2_conv (Conv2D)   (None, 32, 32, 32)   36864       ['conv3_block2_1_relu[0][0]']    
                                                                                                  
 conv3_block2_concat (Concatena  (None, 32, 32, 192)  0          ['conv3_block1_concat[0][0]',    
 te)                                                              'conv3_block2_2_conv[0][0]']    
                                                                                                  
 conv3_block3_0_bn (BatchNormal  (None, 32, 32, 192)  768        ['conv3_block2_concat[0][0]']    
 ization)                                                                                         
                                                                                                  
 conv3_block3_0_relu (Activatio  (None, 32, 32, 192)  0          ['conv3_block3_0_bn[0][0]']      
 n)                                                                                               
                                                                                                  
 conv3_block3_1_conv (Conv2D)   (None, 32, 32, 128)  24576       ['conv3_block3_0_relu[0][0]']    
                                                                                                  
 conv3_block3_1_bn (BatchNormal  (None, 32, 32, 128)  512        ['conv3_block3_1_conv[0][0]']    
 ization)                                                                                         
                                                                                                  
 conv3_block3_1_relu (Activatio  (None, 32, 32, 128)  0          ['conv3_block3_1_bn[0][0]']      
 n)                                                                                               
                                                                                                  
 conv3_block3_2_conv (Conv2D)   (None, 32, 32, 32)   36864       ['conv3_block3_1_relu[0][0]']    
                                                                                                  
 conv3_block3_concat (Concatena  (None, 32, 32, 224)  0          ['conv3_block2_concat[0][0]',    
 te)                                                              'conv3_block3_2_conv[0][0]']    
                                                                                                  
 conv3_block4_0_bn (BatchNormal  (None, 32, 32, 224)  896        ['conv3_block3_concat[0][0]']    
 ization)                                                                                         
                                                                                                  
 conv3_block4_0_relu (Activatio  (None, 32, 32, 224)  0          ['conv3_block4_0_bn[0][0]']      
 n)                                                                                               
                                                                                                  
 conv3_block4_1_conv (Conv2D)   (None, 32, 32, 128)  28672       ['conv3_block4_0_relu[0][0]']    
                                                                                                  
 conv3_block4_1_bn (BatchNormal  (None, 32, 32, 128)  512        ['conv3_block4_1_conv[0][0]']    
 ization)                                                                                         
                                                                                                  
 conv3_block4_1_relu (Activatio  (None, 32, 32, 128)  0          ['conv3_block4_1_bn[0][0]']      
 n)                                                                                               
                                                                                                  
 conv3_block4_2_conv (Conv2D)   (None, 32, 32, 32)   36864       ['conv3_block4_1_relu[0][0]']    
                                                                                                  
 conv3_block4_concat (Concatena  (None, 32, 32, 256)  0          ['conv3_block3_concat[0][0]',    
 te)                                                              'conv3_block4_2_conv[0][0]']    
                                                                                                  
 conv3_block5_0_bn (BatchNormal  (None, 32, 32, 256)  1024       ['conv3_block4_concat[0][0]']    
 ization)                                                                                         
                                                                                                  
 conv3_block5_0_relu (Activatio  (None, 32, 32, 256)  0          ['conv3_block5_0_bn[0][0]']      
 n)                                                                                               
                                                                                                  
 conv3_block5_1_conv (Conv2D)   (None, 32, 32, 128)  32768       ['conv3_block5_0_relu[0][0]']    
                                                                                                  
 conv3_block5_1_bn (BatchNormal  (None, 32, 32, 128)  512        ['conv3_block5_1_conv[0][0]']    
 ization)                                                                                         
                                                                                                  
 conv3_block5_1_relu (Activatio  (None, 32, 32, 128)  0          ['conv3_block5_1_bn[0][0]']      
 n)                                                                                               
                                                                                                  
 conv3_block5_2_conv (Conv2D)   (None, 32, 32, 32)   36864       ['conv3_block5_1_relu[0][0]']    
                                                                                                  
 conv3_block5_concat (Concatena  (None, 32, 32, 288)  0          ['conv3_block4_concat[0][0]',    
 te)                                                              'conv3_block5_2_conv[0][0]']    
                                                                                                  
 conv3_block6_0_bn (BatchNormal  (None, 32, 32, 288)  1152       ['conv3_block5_concat[0][0]']    
 ization)                                                                                         
                                                                                                  
 conv3_block6_0_relu (Activatio  (None, 32, 32, 288)  0          ['conv3_block6_0_bn[0][0]']      
 n)                                                                                               
                                                                                                  
 conv3_block6_1_conv (Conv2D)   (None, 32, 32, 128)  36864       ['conv3_block6_0_relu[0][0]']    
                                                                                                  
 conv3_block6_1_bn (BatchNormal  (None, 32, 32, 128)  512        ['conv3_block6_1_conv[0][0]']    
 ization)                                                                                         
                                                                                                  
 conv3_block6_1_relu (Activatio  (None, 32, 32, 128)  0          ['conv3_block6_1_bn[0][0]']      
 n)                                                                                               
                                                                                                  
 conv3_block6_2_conv (Conv2D)   (None, 32, 32, 32)   36864       ['conv3_block6_1_relu[0][0]']    
                                                                                                  
 conv3_block6_concat (Concatena  (None, 32, 32, 320)  0          ['conv3_block5_concat[0][0]',    
 te)                                                              'conv3_block6_2_conv[0][0]']    
                                                                                                  
 conv3_block7_0_bn (BatchNormal  (None, 32, 32, 320)  1280       ['conv3_block6_concat[0][0]']    
 ization)                                                                                         
                                                                                                  
 conv3_block7_0_relu (Activatio  (None, 32, 32, 320)  0          ['conv3_block7_0_bn[0][0]']      
 n)                                                                                               
                                                                                                  
 conv3_block7_1_conv (Conv2D)   (None, 32, 32, 128)  40960       ['conv3_block7_0_relu[0][0]']    
                                                                                                  
 conv3_block7_1_bn (BatchNormal  (None, 32, 32, 128)  512        ['conv3_block7_1_conv[0][0]']    
 ization)                                                                                         
                                                                                                  
 conv3_block7_1_relu (Activatio  (None, 32, 32, 128)  0          ['conv3_block7_1_bn[0][0]']      
 n)                                                                                               
                                                                                                  
 conv3_block7_2_conv (Conv2D)   (None, 32, 32, 32)   36864       ['conv3_block7_1_relu[0][0]']    
                                                                                                  
 conv3_block7_concat (Concatena  (None, 32, 32, 352)  0          ['conv3_block6_concat[0][0]',    
 te)                                                              'conv3_block7_2_conv[0][0]']    
                                                                                                  
 conv3_block8_0_bn (BatchNormal  (None, 32, 32, 352)  1408       ['conv3_block7_concat[0][0]']    
 ization)                                                                                         
                                                                                                  
 conv3_block8_0_relu (Activatio  (None, 32, 32, 352)  0          ['conv3_block8_0_bn[0][0]']      
 n)                                                                                               
                                                                                                  
 conv3_block8_1_conv (Conv2D)   (None, 32, 32, 128)  45056       ['conv3_block8_0_relu[0][0]']    
                                                                                                  
 conv3_block8_1_bn (BatchNormal  (None, 32, 32, 128)  512        ['conv3_block8_1_conv[0][0]']    
 ization)                                                                                         
                                                                                                  
 conv3_block8_1_relu (Activatio  (None, 32, 32, 128)  0          ['conv3_block8_1_bn[0][0]']      
 n)                                                                                               
                                                                                                  
 conv3_block8_2_conv (Conv2D)   (None, 32, 32, 32)   36864       ['conv3_block8_1_relu[0][0]']    
                                                                                                  
 conv3_block8_concat (Concatena  (None, 32, 32, 384)  0          ['conv3_block7_concat[0][0]',    
 te)                                                              'conv3_block8_2_conv[0][0]']    
                                                                                                  
 conv3_block9_0_bn (BatchNormal  (None, 32, 32, 384)  1536       ['conv3_block8_concat[0][0]']    
 ization)                                                                                         
                                                                                                  
 conv3_block9_0_relu (Activatio  (None, 32, 32, 384)  0          ['conv3_block9_0_bn[0][0]']      
 n)                                                                                               
                                                                                                  
 conv3_block9_1_conv (Conv2D)   (None, 32, 32, 128)  49152       ['conv3_block9_0_relu[0][0]']    
                                                                                                  
 conv3_block9_1_bn (BatchNormal  (None, 32, 32, 128)  512        ['conv3_block9_1_conv[0][0]']    
 ization)                                                                                         
                                                                                                  
 conv3_block9_1_relu (Activatio  (None, 32, 32, 128)  0          ['conv3_block9_1_bn[0][0]']      
 n)                                                                                               
                                                                                                  
 conv3_block9_2_conv (Conv2D)   (None, 32, 32, 32)   36864       ['conv3_block9_1_relu[0][0]']    
                                                                                                  
 conv3_block9_concat (Concatena  (None, 32, 32, 416)  0          ['conv3_block8_concat[0][0]',    
 te)                                                              'conv3_block9_2_conv[0][0]']    
                                                                                                  
 conv3_block10_0_bn (BatchNorma  (None, 32, 32, 416)  1664       ['conv3_block9_concat[0][0]']    
 lization)                                                                                        
                                                                                                  
 conv3_block10_0_relu (Activati  (None, 32, 32, 416)  0          ['conv3_block10_0_bn[0][0]']     
 on)                                                                                              
                                                                                                  
 conv3_block10_1_conv (Conv2D)  (None, 32, 32, 128)  53248       ['conv3_block10_0_relu[0][0]']   
                                                                                                  
 conv3_block10_1_bn (BatchNorma  (None, 32, 32, 128)  512        ['conv3_block10_1_conv[0][0]']   
 lization)                                                                                        
                                                                                                  
 conv3_block10_1_relu (Activati  (None, 32, 32, 128)  0          ['conv3_block10_1_bn[0][0]']     
 on)                                                                                              
                                                                                                  
 conv3_block10_2_conv (Conv2D)  (None, 32, 32, 32)   36864       ['conv3_block10_1_relu[0][0]']   
                                                                                                  
 conv3_block10_concat (Concaten  (None, 32, 32, 448)  0          ['conv3_block9_concat[0][0]',    
 ate)                                                             'conv3_block10_2_conv[0][0]']   
                                                                                                  
 conv3_block11_0_bn (BatchNorma  (None, 32, 32, 448)  1792       ['conv3_block10_concat[0][0]']   
 lization)                                                                                        
                                                                                                  
 conv3_block11_0_relu (Activati  (None, 32, 32, 448)  0          ['conv3_block11_0_bn[0][0]']     
 on)                                                                                              
                                                                                                  
 conv3_block11_1_conv (Conv2D)  (None, 32, 32, 128)  57344       ['conv3_block11_0_relu[0][0]']   
                                                                                                  
 conv3_block11_1_bn (BatchNorma  (None, 32, 32, 128)  512        ['conv3_block11_1_conv[0][0]']   
 lization)                                                                                        
                                                                                                  
 conv3_block11_1_relu (Activati  (None, 32, 32, 128)  0          ['conv3_block11_1_bn[0][0]']     
 on)                                                                                              
                                                                                                  
 conv3_block11_2_conv (Conv2D)  (None, 32, 32, 32)   36864       ['conv3_block11_1_relu[0][0]']   
                                                                                                  
 conv3_block11_concat (Concaten  (None, 32, 32, 480)  0          ['conv3_block10_concat[0][0]',   
 ate)                                                             'conv3_block11_2_conv[0][0]']   
                                                                                                  
 conv3_block12_0_bn (BatchNorma  (None, 32, 32, 480)  1920       ['conv3_block11_concat[0][0]']   
 lization)                                                                                        
                                                                                                  
 conv3_block12_0_relu (Activati  (None, 32, 32, 480)  0          ['conv3_block12_0_bn[0][0]']     
 on)                                                                                              
                                                                                                  
 conv3_block12_1_conv (Conv2D)  (None, 32, 32, 128)  61440       ['conv3_block12_0_relu[0][0]']   
                                                                                                  
 conv3_block12_1_bn (BatchNorma  (None, 32, 32, 128)  512        ['conv3_block12_1_conv[0][0]']   
 lization)                                                                                        
                                                                                                  
 conv3_block12_1_relu (Activati  (None, 32, 32, 128)  0          ['conv3_block12_1_bn[0][0]']     
 on)                                                                                              
                                                                                                  
 conv3_block12_2_conv (Conv2D)  (None, 32, 32, 32)   36864       ['conv3_block12_1_relu[0][0]']   
                                                                                                  
 conv3_block12_concat (Concaten  (None, 32, 32, 512)  0          ['conv3_block11_concat[0][0]',   
 ate)                                                             'conv3_block12_2_conv[0][0]']   
                                                                                                  
 pool3_bn (BatchNormalization)  (None, 32, 32, 512)  2048        ['conv3_block12_concat[0][0]']   
                                                                                                  
 pool3_relu (Activation)        (None, 32, 32, 512)  0           ['pool3_bn[0][0]']               
                                                                                                  
 pool3_conv (Conv2D)            (None, 32, 32, 256)  131072      ['pool3_relu[0][0]']             
                                                                                                  
 pool3_pool (AveragePooling2D)  (None, 16, 16, 256)  0           ['pool3_conv[0][0]']             
                                                                                                  
 conv4_block1_0_bn (BatchNormal  (None, 16, 16, 256)  1024       ['pool3_pool[0][0]']             
 ization)                                                                                         
                                                                                                  
 conv4_block1_0_relu (Activatio  (None, 16, 16, 256)  0          ['conv4_block1_0_bn[0][0]']      
 n)                                                                                               
                                                                                                  
 conv4_block1_1_conv (Conv2D)   (None, 16, 16, 128)  32768       ['conv4_block1_0_relu[0][0]']    
                                                                                                  
 conv4_block1_1_bn (BatchNormal  (None, 16, 16, 128)  512        ['conv4_block1_1_conv[0][0]']    
 ization)                                                                                         
                                                                                                  
 conv4_block1_1_relu (Activatio  (None, 16, 16, 128)  0          ['conv4_block1_1_bn[0][0]']      
 n)                                                                                               
                                                                                                  
 conv4_block1_2_conv (Conv2D)   (None, 16, 16, 32)   36864       ['conv4_block1_1_relu[0][0]']    
                                                                                                  
 conv4_block1_concat (Concatena  (None, 16, 16, 288)  0          ['pool3_pool[0][0]',             
 te)                                                              'conv4_block1_2_conv[0][0]']    
                                                                                                  
 conv4_block2_0_bn (BatchNormal  (None, 16, 16, 288)  1152       ['conv4_block1_concat[0][0]']    
 ization)                                                                                         
                                                                                                  
 conv4_block2_0_relu (Activatio  (None, 16, 16, 288)  0          ['conv4_block2_0_bn[0][0]']      
 n)                                                                                               
                                                                                                  
 conv4_block2_1_conv (Conv2D)   (None, 16, 16, 128)  36864       ['conv4_block2_0_relu[0][0]']    
                                                                                                  
 conv4_block2_1_bn (BatchNormal  (None, 16, 16, 128)  512        ['conv4_block2_1_conv[0][0]']    
 ization)                                                                                         
                                                                                                  
 conv4_block2_1_relu (Activatio  (None, 16, 16, 128)  0          ['conv4_block2_1_bn[0][0]']      
 n)                                                                                               
                                                                                                  
 conv4_block2_2_conv (Conv2D)   (None, 16, 16, 32)   36864       ['conv4_block2_1_relu[0][0]']    
                                                                                                  
 conv4_block2_concat (Concatena  (None, 16, 16, 320)  0          ['conv4_block1_concat[0][0]',    
 te)                                                              'conv4_block2_2_conv[0][0]']    
                                                                                                  
 conv4_block3_0_bn (BatchNormal  (None, 16, 16, 320)  1280       ['conv4_block2_concat[0][0]']    
 ization)                                                                                         
                                                                                                  
 conv4_block3_0_relu (Activatio  (None, 16, 16, 320)  0          ['conv4_block3_0_bn[0][0]']      
 n)                                                                                               
                                                                                                  
 conv4_block3_1_conv (Conv2D)   (None, 16, 16, 128)  40960       ['conv4_block3_0_relu[0][0]']    
                                                                                                  
 conv4_block3_1_bn (BatchNormal  (None, 16, 16, 128)  512        ['conv4_block3_1_conv[0][0]']    
 ization)                                                                                         
                                                                                                  
 conv4_block3_1_relu (Activatio  (None, 16, 16, 128)  0          ['conv4_block3_1_bn[0][0]']      
 n)                                                                                               
                                                                                                  
 conv4_block3_2_conv (Conv2D)   (None, 16, 16, 32)   36864       ['conv4_block3_1_relu[0][0]']    
                                                                                                  
 conv4_block3_concat (Concatena  (None, 16, 16, 352)  0          ['conv4_block2_concat[0][0]',    
 te)                                                              'conv4_block3_2_conv[0][0]']    
                                                                                                  
 conv4_block4_0_bn (BatchNormal  (None, 16, 16, 352)  1408       ['conv4_block3_concat[0][0]']    
 ization)                                                                                         
                                                                                                  
 conv4_block4_0_relu (Activatio  (None, 16, 16, 352)  0          ['conv4_block4_0_bn[0][0]']      
 n)                                                                                               
                                                                                                  
 conv4_block4_1_conv (Conv2D)   (None, 16, 16, 128)  45056       ['conv4_block4_0_relu[0][0]']    
                                                                                                  
 conv4_block4_1_bn (BatchNormal  (None, 16, 16, 128)  512        ['conv4_block4_1_conv[0][0]']    
 ization)                                                                                         
                                                                                                  
 conv4_block4_1_relu (Activatio  (None, 16, 16, 128)  0          ['conv4_block4_1_bn[0][0]']      
 n)                                                                                               
                                                                                                  
 conv4_block4_2_conv (Conv2D)   (None, 16, 16, 32)   36864       ['conv4_block4_1_relu[0][0]']    
                                                                                                  
 conv4_block4_concat (Concatena  (None, 16, 16, 384)  0          ['conv4_block3_concat[0][0]',    
 te)                                                              'conv4_block4_2_conv[0][0]']    
                                                                                                  
 conv4_block5_0_bn (BatchNormal  (None, 16, 16, 384)  1536       ['conv4_block4_concat[0][0]']    
 ization)                                                                                         
                                                                                                  
 conv4_block5_0_relu (Activatio  (None, 16, 16, 384)  0          ['conv4_block5_0_bn[0][0]']      
 n)                                                                                               
                                                                                                  
 conv4_block5_1_conv (Conv2D)   (None, 16, 16, 128)  49152       ['conv4_block5_0_relu[0][0]']    
                                                                                                  
 conv4_block5_1_bn (BatchNormal  (None, 16, 16, 128)  512        ['conv4_block5_1_conv[0][0]']    
 ization)                                                                                         
                                                                                                  
 conv4_block5_1_relu (Activatio  (None, 16, 16, 128)  0          ['conv4_block5_1_bn[0][0]']      
 n)                                                                                               
                                                                                                  
 conv4_block5_2_conv (Conv2D)   (None, 16, 16, 32)   36864       ['conv4_block5_1_relu[0][0]']    
                                                                                                  
 conv4_block5_concat (Concatena  (None, 16, 16, 416)  0          ['conv4_block4_concat[0][0]',    
 te)                                                              'conv4_block5_2_conv[0][0]']    
                                                                                                  
 conv4_block6_0_bn (BatchNormal  (None, 16, 16, 416)  1664       ['conv4_block5_concat[0][0]']    
 ization)                                                                                         
                                                                                                  
 conv4_block6_0_relu (Activatio  (None, 16, 16, 416)  0          ['conv4_block6_0_bn[0][0]']      
 n)                                                                                               
                                                                                                  
 conv4_block6_1_conv (Conv2D)   (None, 16, 16, 128)  53248       ['conv4_block6_0_relu[0][0]']    
                                                                                                  
 conv4_block6_1_bn (BatchNormal  (None, 16, 16, 128)  512        ['conv4_block6_1_conv[0][0]']    
 ization)                                                                                         
                                                                                                  
 conv4_block6_1_relu (Activatio  (None, 16, 16, 128)  0          ['conv4_block6_1_bn[0][0]']      
 n)                                                                                               
                                                                                                  
 conv4_block6_2_conv (Conv2D)   (None, 16, 16, 32)   36864       ['conv4_block6_1_relu[0][0]']    
                                                                                                  
 conv4_block6_concat (Concatena  (None, 16, 16, 448)  0          ['conv4_block5_concat[0][0]',    
 te)                                                              'conv4_block6_2_conv[0][0]']    
                                                                                                  
 conv4_block7_0_bn (BatchNormal  (None, 16, 16, 448)  1792       ['conv4_block6_concat[0][0]']    
 ization)                                                                                         
                                                                                                  
 conv4_block7_0_relu (Activatio  (None, 16, 16, 448)  0          ['conv4_block7_0_bn[0][0]']      
 n)                                                                                               
                                                                                                  
 conv4_block7_1_conv (Conv2D)   (None, 16, 16, 128)  57344       ['conv4_block7_0_relu[0][0]']    
                                                                                                  
 conv4_block7_1_bn (BatchNormal  (None, 16, 16, 128)  512        ['conv4_block7_1_conv[0][0]']    
 ization)                                                                                         
                                                                                                  
 conv4_block7_1_relu (Activatio  (None, 16, 16, 128)  0          ['conv4_block7_1_bn[0][0]']      
 n)                                                                                               
                                                                                                  
 conv4_block7_2_conv (Conv2D)   (None, 16, 16, 32)   36864       ['conv4_block7_1_relu[0][0]']    
                                                                                                  
 conv4_block7_concat (Concatena  (None, 16, 16, 480)  0          ['conv4_block6_concat[0][0]',    
 te)                                                              'conv4_block7_2_conv[0][0]']    
                                                                                                  
 conv4_block8_0_bn (BatchNormal  (None, 16, 16, 480)  1920       ['conv4_block7_concat[0][0]']    
 ization)                                                                                         
                                                                                                  
 conv4_block8_0_relu (Activatio  (None, 16, 16, 480)  0          ['conv4_block8_0_bn[0][0]']      
 n)                                                                                               
                                                                                                  
 conv4_block8_1_conv (Conv2D)   (None, 16, 16, 128)  61440       ['conv4_block8_0_relu[0][0]']    
                                                                                                  
 conv4_block8_1_bn (BatchNormal  (None, 16, 16, 128)  512        ['conv4_block8_1_conv[0][0]']    
 ization)                                                                                         
                                                                                                  
 conv4_block8_1_relu (Activatio  (None, 16, 16, 128)  0          ['conv4_block8_1_bn[0][0]']      
 n)                                                                                               
                                                                                                  
 conv4_block8_2_conv (Conv2D)   (None, 16, 16, 32)   36864       ['conv4_block8_1_relu[0][0]']    
                                                                                                  
 conv4_block8_concat (Concatena  (None, 16, 16, 512)  0          ['conv4_block7_concat[0][0]',    
 te)                                                              'conv4_block8_2_conv[0][0]']    
                                                                                                  
 conv4_block9_0_bn (BatchNormal  (None, 16, 16, 512)  2048       ['conv4_block8_concat[0][0]']    
 ization)                                                                                         
                                                                                                  
 conv4_block9_0_relu (Activatio  (None, 16, 16, 512)  0          ['conv4_block9_0_bn[0][0]']      
 n)                                                                                               
                                                                                                  
 conv4_block9_1_conv (Conv2D)   (None, 16, 16, 128)  65536       ['conv4_block9_0_relu[0][0]']    
                                                                                                  
 conv4_block9_1_bn (BatchNormal  (None, 16, 16, 128)  512        ['conv4_block9_1_conv[0][0]']    
 ization)                                                                                         
                                                                                                  
 conv4_block9_1_relu (Activatio  (None, 16, 16, 128)  0          ['conv4_block9_1_bn[0][0]']      
 n)                                                                                               
                                                                                                  
 conv4_block9_2_conv (Conv2D)   (None, 16, 16, 32)   36864       ['conv4_block9_1_relu[0][0]']    
                                                                                                  
 conv4_block9_concat (Concatena  (None, 16, 16, 544)  0          ['conv4_block8_concat[0][0]',    
 te)                                                              'conv4_block9_2_conv[0][0]']    
                                                                                                  
 conv4_block10_0_bn (BatchNorma  (None, 16, 16, 544)  2176       ['conv4_block9_concat[0][0]']    
 lization)                                                                                        
                                                                                                  
 conv4_block10_0_relu (Activati  (None, 16, 16, 544)  0          ['conv4_block10_0_bn[0][0]']     
 on)                                                                                              
                                                                                                  
 conv4_block10_1_conv (Conv2D)  (None, 16, 16, 128)  69632       ['conv4_block10_0_relu[0][0]']   
                                                                                                  
 conv4_block10_1_bn (BatchNorma  (None, 16, 16, 128)  512        ['conv4_block10_1_conv[0][0]']   
 lization)                                                                                        
                                                                                                  
 conv4_block10_1_relu (Activati  (None, 16, 16, 128)  0          ['conv4_block10_1_bn[0][0]']     
 on)                                                                                              
                                                                                                  
 conv4_block10_2_conv (Conv2D)  (None, 16, 16, 32)   36864       ['conv4_block10_1_relu[0][0]']   
                                                                                                  
 conv4_block10_concat (Concaten  (None, 16, 16, 576)  0          ['conv4_block9_concat[0][0]',    
 ate)                                                             'conv4_block10_2_conv[0][0]']   
                                                                                                  
 conv4_block11_0_bn (BatchNorma  (None, 16, 16, 576)  2304       ['conv4_block10_concat[0][0]']   
 lization)                                                                                        
                                                                                                  
 conv4_block11_0_relu (Activati  (None, 16, 16, 576)  0          ['conv4_block11_0_bn[0][0]']     
 on)                                                                                              
                                                                                                  
 conv4_block11_1_conv (Conv2D)  (None, 16, 16, 128)  73728       ['conv4_block11_0_relu[0][0]']   
                                                                                                  
 conv4_block11_1_bn (BatchNorma  (None, 16, 16, 128)  512        ['conv4_block11_1_conv[0][0]']   
 lization)                                                                                        
                                                                                                  
 conv4_block11_1_relu (Activati  (None, 16, 16, 128)  0          ['conv4_block11_1_bn[0][0]']     
 on)                                                                                              
                                                                                                  
 conv4_block11_2_conv (Conv2D)  (None, 16, 16, 32)   36864       ['conv4_block11_1_relu[0][0]']   
                                                                                                  
 conv4_block11_concat (Concaten  (None, 16, 16, 608)  0          ['conv4_block10_concat[0][0]',   
 ate)                                                             'conv4_block11_2_conv[0][0]']   
                                                                                                  
 conv4_block12_0_bn (BatchNorma  (None, 16, 16, 608)  2432       ['conv4_block11_concat[0][0]']   
 lization)                                                                                        
                                                                                                  
 conv4_block12_0_relu (Activati  (None, 16, 16, 608)  0          ['conv4_block12_0_bn[0][0]']     
 on)                                                                                              
                                                                                                  
 conv4_block12_1_conv (Conv2D)  (None, 16, 16, 128)  77824       ['conv4_block12_0_relu[0][0]']   
                                                                                                  
 conv4_block12_1_bn (BatchNorma  (None, 16, 16, 128)  512        ['conv4_block12_1_conv[0][0]']   
 lization)                                                                                        
                                                                                                  
 conv4_block12_1_relu (Activati  (None, 16, 16, 128)  0          ['conv4_block12_1_bn[0][0]']     
 on)                                                                                              
                                                                                                  
 conv4_block12_2_conv (Conv2D)  (None, 16, 16, 32)   36864       ['conv4_block12_1_relu[0][0]']   
                                                                                                  
 conv4_block12_concat (Concaten  (None, 16, 16, 640)  0          ['conv4_block11_concat[0][0]',   
 ate)                                                             'conv4_block12_2_conv[0][0]']   
                                                                                                  
 conv4_block13_0_bn (BatchNorma  (None, 16, 16, 640)  2560       ['conv4_block12_concat[0][0]']   
 lization)                                                                                        
                                                                                                  
 conv4_block13_0_relu (Activati  (None, 16, 16, 640)  0          ['conv4_block13_0_bn[0][0]']     
 on)                                                                                              
                                                                                                  
 conv4_block13_1_conv (Conv2D)  (None, 16, 16, 128)  81920       ['conv4_block13_0_relu[0][0]']   
                                                                                                  
 conv4_block13_1_bn (BatchNorma  (None, 16, 16, 128)  512        ['conv4_block13_1_conv[0][0]']   
 lization)                                                                                        
                                                                                                  
 conv4_block13_1_relu (Activati  (None, 16, 16, 128)  0          ['conv4_block13_1_bn[0][0]']     
 on)                                                                                              
                                                                                                  
 conv4_block13_2_conv (Conv2D)  (None, 16, 16, 32)   36864       ['conv4_block13_1_relu[0][0]']   
                                                                                                  
 conv4_block13_concat (Concaten  (None, 16, 16, 672)  0          ['conv4_block12_concat[0][0]',   
 ate)                                                             'conv4_block13_2_conv[0][0]']   
                                                                                                  
 conv4_block14_0_bn (BatchNorma  (None, 16, 16, 672)  2688       ['conv4_block13_concat[0][0]']   
 lization)                                                                                        
                                                                                                  
 conv4_block14_0_relu (Activati  (None, 16, 16, 672)  0          ['conv4_block14_0_bn[0][0]']     
 on)                                                                                              
                                                                                                  
 conv4_block14_1_conv (Conv2D)  (None, 16, 16, 128)  86016       ['conv4_block14_0_relu[0][0]']   
                                                                                                  
 conv4_block14_1_bn (BatchNorma  (None, 16, 16, 128)  512        ['conv4_block14_1_conv[0][0]']   
 lization)                                                                                        
                                                                                                  
 conv4_block14_1_relu (Activati  (None, 16, 16, 128)  0          ['conv4_block14_1_bn[0][0]']     
 on)                                                                                              
                                                                                                  
 conv4_block14_2_conv (Conv2D)  (None, 16, 16, 32)   36864       ['conv4_block14_1_relu[0][0]']   
                                                                                                  
 conv4_block14_concat (Concaten  (None, 16, 16, 704)  0          ['conv4_block13_concat[0][0]',   
 ate)                                                             'conv4_block14_2_conv[0][0]']   
                                                                                                  
 conv4_block15_0_bn (BatchNorma  (None, 16, 16, 704)  2816       ['conv4_block14_concat[0][0]']   
 lization)                                                                                        
                                                                                                  
 conv4_block15_0_relu (Activati  (None, 16, 16, 704)  0          ['conv4_block15_0_bn[0][0]']     
 on)                                                                                              
                                                                                                  
 conv4_block15_1_conv (Conv2D)  (None, 16, 16, 128)  90112       ['conv4_block15_0_relu[0][0]']   
                                                                                                  
 conv4_block15_1_bn (BatchNorma  (None, 16, 16, 128)  512        ['conv4_block15_1_conv[0][0]']   
 lization)                                                                                        
                                                                                                  
 conv4_block15_1_relu (Activati  (None, 16, 16, 128)  0          ['conv4_block15_1_bn[0][0]']     
 on)                                                                                              
                                                                                                  
 conv4_block15_2_conv (Conv2D)  (None, 16, 16, 32)   36864       ['conv4_block15_1_relu[0][0]']   
                                                                                                  
 conv4_block15_concat (Concaten  (None, 16, 16, 736)  0          ['conv4_block14_concat[0][0]',   
 ate)                                                             'conv4_block15_2_conv[0][0]']   
                                                                                                  
 conv4_block16_0_bn (BatchNorma  (None, 16, 16, 736)  2944       ['conv4_block15_concat[0][0]']   
 lization)                                                                                        
                                                                                                  
 conv4_block16_0_relu (Activati  (None, 16, 16, 736)  0          ['conv4_block16_0_bn[0][0]']     
 on)                                                                                              
                                                                                                  
 conv4_block16_1_conv (Conv2D)  (None, 16, 16, 128)  94208       ['conv4_block16_0_relu[0][0]']   
                                                                                                  
 conv4_block16_1_bn (BatchNorma  (None, 16, 16, 128)  512        ['conv4_block16_1_conv[0][0]']   
 lization)                                                                                        
                                                                                                  
 conv4_block16_1_relu (Activati  (None, 16, 16, 128)  0          ['conv4_block16_1_bn[0][0]']     
 on)                                                                                              
                                                                                                  
 conv4_block16_2_conv (Conv2D)  (None, 16, 16, 32)   36864       ['conv4_block16_1_relu[0][0]']   
                                                                                                  
 conv4_block16_concat (Concaten  (None, 16, 16, 768)  0          ['conv4_block15_concat[0][0]',   
 ate)                                                             'conv4_block16_2_conv[0][0]']   
                                                                                                  
 conv4_block17_0_bn (BatchNorma  (None, 16, 16, 768)  3072       ['conv4_block16_concat[0][0]']   
 lization)                                                                                        
                                                                                                  
 conv4_block17_0_relu (Activati  (None, 16, 16, 768)  0          ['conv4_block17_0_bn[0][0]']     
 on)                                                                                              
                                                                                                  
 conv4_block17_1_conv (Conv2D)  (None, 16, 16, 128)  98304       ['conv4_block17_0_relu[0][0]']   
                                                                                                  
 conv4_block17_1_bn (BatchNorma  (None, 16, 16, 128)  512        ['conv4_block17_1_conv[0][0]']   
 lization)                                                                                        
                                                                                                  
 conv4_block17_1_relu (Activati  (None, 16, 16, 128)  0          ['conv4_block17_1_bn[0][0]']     
 on)                                                                                              
                                                                                                  
 conv4_block17_2_conv (Conv2D)  (None, 16, 16, 32)   36864       ['conv4_block17_1_relu[0][0]']   
                                                                                                  
 conv4_block17_concat (Concaten  (None, 16, 16, 800)  0          ['conv4_block16_concat[0][0]',   
 ate)                                                             'conv4_block17_2_conv[0][0]']   
                                                                                                  
 conv4_block18_0_bn (BatchNorma  (None, 16, 16, 800)  3200       ['conv4_block17_concat[0][0]']   
 lization)                                                                                        
                                                                                                  
 conv4_block18_0_relu (Activati  (None, 16, 16, 800)  0          ['conv4_block18_0_bn[0][0]']     
 on)                                                                                              
                                                                                                  
 conv4_block18_1_conv (Conv2D)  (None, 16, 16, 128)  102400      ['conv4_block18_0_relu[0][0]']   
                                                                                                  
 conv4_block18_1_bn (BatchNorma  (None, 16, 16, 128)  512        ['conv4_block18_1_conv[0][0]']   
 lization)                                                                                        
                                                                                                  
 conv4_block18_1_relu (Activati  (None, 16, 16, 128)  0          ['conv4_block18_1_bn[0][0]']     
 on)                                                                                              
                                                                                                  
 conv4_block18_2_conv (Conv2D)  (None, 16, 16, 32)   36864       ['conv4_block18_1_relu[0][0]']   
                                                                                                  
 conv4_block18_concat (Concaten  (None, 16, 16, 832)  0          ['conv4_block17_concat[0][0]',   
 ate)                                                             'conv4_block18_2_conv[0][0]']   
                                                                                                  
 conv4_block19_0_bn (BatchNorma  (None, 16, 16, 832)  3328       ['conv4_block18_concat[0][0]']   
 lization)                                                                                        
                                                                                                  
 conv4_block19_0_relu (Activati  (None, 16, 16, 832)  0          ['conv4_block19_0_bn[0][0]']     
 on)                                                                                              
                                                                                                  
 conv4_block19_1_conv (Conv2D)  (None, 16, 16, 128)  106496      ['conv4_block19_0_relu[0][0]']   
                                                                                                  
 conv4_block19_1_bn (BatchNorma  (None, 16, 16, 128)  512        ['conv4_block19_1_conv[0][0]']   
 lization)                                                                                        
                                                                                                  
 conv4_block19_1_relu (Activati  (None, 16, 16, 128)  0          ['conv4_block19_1_bn[0][0]']     
 on)                                                                                              
                                                                                                  
 conv4_block19_2_conv (Conv2D)  (None, 16, 16, 32)   36864       ['conv4_block19_1_relu[0][0]']   
                                                                                                  
 conv4_block19_concat (Concaten  (None, 16, 16, 864)  0          ['conv4_block18_concat[0][0]',   
 ate)                                                             'conv4_block19_2_conv[0][0]']   
                                                                                                  
 conv4_block20_0_bn (BatchNorma  (None, 16, 16, 864)  3456       ['conv4_block19_concat[0][0]']   
 lization)                                                                                        
                                                                                                  
 conv4_block20_0_relu (Activati  (None, 16, 16, 864)  0          ['conv4_block20_0_bn[0][0]']     
 on)                                                                                              
                                                                                                  
 conv4_block20_1_conv (Conv2D)  (None, 16, 16, 128)  110592      ['conv4_block20_0_relu[0][0]']   
                                                                                                  
 conv4_block20_1_bn (BatchNorma  (None, 16, 16, 128)  512        ['conv4_block20_1_conv[0][0]']   
 lization)                                                                                        
                                                                                                  
 conv4_block20_1_relu (Activati  (None, 16, 16, 128)  0          ['conv4_block20_1_bn[0][0]']     
 on)                                                                                              
                                                                                                  
 conv4_block20_2_conv (Conv2D)  (None, 16, 16, 32)   36864       ['conv4_block20_1_relu[0][0]']   
                                                                                                  
 conv4_block20_concat (Concaten  (None, 16, 16, 896)  0          ['conv4_block19_concat[0][0]',   
 ate)                                                             'conv4_block20_2_conv[0][0]']   
                                                                                                  
 conv4_block21_0_bn (BatchNorma  (None, 16, 16, 896)  3584       ['conv4_block20_concat[0][0]']   
 lization)                                                                                        
                                                                                                  
 conv4_block21_0_relu (Activati  (None, 16, 16, 896)  0          ['conv4_block21_0_bn[0][0]']     
 on)                                                                                              
                                                                                                  
 conv4_block21_1_conv (Conv2D)  (None, 16, 16, 128)  114688      ['conv4_block21_0_relu[0][0]']   
                                                                                                  
 conv4_block21_1_bn (BatchNorma  (None, 16, 16, 128)  512        ['conv4_block21_1_conv[0][0]']   
 lization)                                                                                        
                                                                                                  
 conv4_block21_1_relu (Activati  (None, 16, 16, 128)  0          ['conv4_block21_1_bn[0][0]']     
 on)                                                                                              
                                                                                                  
 conv4_block21_2_conv (Conv2D)  (None, 16, 16, 32)   36864       ['conv4_block21_1_relu[0][0]']   
                                                                                                  
 conv4_block21_concat (Concaten  (None, 16, 16, 928)  0          ['conv4_block20_concat[0][0]',   
 ate)                                                             'conv4_block21_2_conv[0][0]']   
                                                                                                  
 conv4_block22_0_bn (BatchNorma  (None, 16, 16, 928)  3712       ['conv4_block21_concat[0][0]']   
 lization)                                                                                        
                                                                                                  
 conv4_block22_0_relu (Activati  (None, 16, 16, 928)  0          ['conv4_block22_0_bn[0][0]']     
 on)                                                                                              
                                                                                                  
 conv4_block22_1_conv (Conv2D)  (None, 16, 16, 128)  118784      ['conv4_block22_0_relu[0][0]']   
                                                                                                  
 conv4_block22_1_bn (BatchNorma  (None, 16, 16, 128)  512        ['conv4_block22_1_conv[0][0]']   
 lization)                                                                                        
                                                                                                  
 conv4_block22_1_relu (Activati  (None, 16, 16, 128)  0          ['conv4_block22_1_bn[0][0]']     
 on)                                                                                              
                                                                                                  
 conv4_block22_2_conv (Conv2D)  (None, 16, 16, 32)   36864       ['conv4_block22_1_relu[0][0]']   
                                                                                                  
 conv4_block22_concat (Concaten  (None, 16, 16, 960)  0          ['conv4_block21_concat[0][0]',   
 ate)                                                             'conv4_block22_2_conv[0][0]']   
                                                                                                  
 conv4_block23_0_bn (BatchNorma  (None, 16, 16, 960)  3840       ['conv4_block22_concat[0][0]']   
 lization)                                                                                        
                                                                                                  
 conv4_block23_0_relu (Activati  (None, 16, 16, 960)  0          ['conv4_block23_0_bn[0][0]']     
 on)                                                                                              
                                                                                                  
 conv4_block23_1_conv (Conv2D)  (None, 16, 16, 128)  122880      ['conv4_block23_0_relu[0][0]']   
                                                                                                  
 conv4_block23_1_bn (BatchNorma  (None, 16, 16, 128)  512        ['conv4_block23_1_conv[0][0]']   
 lization)                                                                                        
                                                                                                  
 conv4_block23_1_relu (Activati  (None, 16, 16, 128)  0          ['conv4_block23_1_bn[0][0]']     
 on)                                                                                              
                                                                                                  
 conv4_block23_2_conv (Conv2D)  (None, 16, 16, 32)   36864       ['conv4_block23_1_relu[0][0]']   
                                                                                                  
 conv4_block23_concat (Concaten  (None, 16, 16, 992)  0          ['conv4_block22_concat[0][0]',   
 ate)                                                             'conv4_block23_2_conv[0][0]']   
                                                                                                  
 conv4_block24_0_bn (BatchNorma  (None, 16, 16, 992)  3968       ['conv4_block23_concat[0][0]']   
 lization)                                                                                        
                                                                                                  
 conv4_block24_0_relu (Activati  (None, 16, 16, 992)  0          ['conv4_block24_0_bn[0][0]']     
 on)                                                                                              
                                                                                                  
 conv4_block24_1_conv (Conv2D)  (None, 16, 16, 128)  126976      ['conv4_block24_0_relu[0][0]']   
                                                                                                  
 conv4_block24_1_bn (BatchNorma  (None, 16, 16, 128)  512        ['conv4_block24_1_conv[0][0]']   
 lization)                                                                                        
                                                                                                  
 conv4_block24_1_relu (Activati  (None, 16, 16, 128)  0          ['conv4_block24_1_bn[0][0]']     
 on)                                                                                              
                                                                                                  
 conv4_block24_2_conv (Conv2D)  (None, 16, 16, 32)   36864       ['conv4_block24_1_relu[0][0]']   
                                                                                                  
 conv4_block24_concat (Concaten  (None, 16, 16, 1024  0          ['conv4_block23_concat[0][0]',   
 ate)                           )                                 'conv4_block24_2_conv[0][0]']   
                                                                                                  
 conv4_block25_0_bn (BatchNorma  (None, 16, 16, 1024  4096       ['conv4_block24_concat[0][0]']   
 lization)                      )                                                                 
                                                                                                  
 conv4_block25_0_relu (Activati  (None, 16, 16, 1024  0          ['conv4_block25_0_bn[0][0]']     
 on)                            )                                                                 
                                                                                                  
 conv4_block25_1_conv (Conv2D)  (None, 16, 16, 128)  131072      ['conv4_block25_0_relu[0][0]']   
                                                                                                  
 conv4_block25_1_bn (BatchNorma  (None, 16, 16, 128)  512        ['conv4_block25_1_conv[0][0]']   
 lization)                                                                                        
                                                                                                  
 conv4_block25_1_relu (Activati  (None, 16, 16, 128)  0          ['conv4_block25_1_bn[0][0]']     
 on)                                                                                              
                                                                                                  
 conv4_block25_2_conv (Conv2D)  (None, 16, 16, 32)   36864       ['conv4_block25_1_relu[0][0]']   
                                                                                                  
 conv4_block25_concat (Concaten  (None, 16, 16, 1056  0          ['conv4_block24_concat[0][0]',   
 ate)                           )                                 'conv4_block25_2_conv[0][0]']   
                                                                                                  
 conv4_block26_0_bn (BatchNorma  (None, 16, 16, 1056  4224       ['conv4_block25_concat[0][0]']   
 lization)                      )                                                                 
                                                                                                  
 conv4_block26_0_relu (Activati  (None, 16, 16, 1056  0          ['conv4_block26_0_bn[0][0]']     
 on)                            )                                                                 
                                                                                                  
 conv4_block26_1_conv (Conv2D)  (None, 16, 16, 128)  135168      ['conv4_block26_0_relu[0][0]']   
                                                                                                  
 conv4_block26_1_bn (BatchNorma  (None, 16, 16, 128)  512        ['conv4_block26_1_conv[0][0]']   
 lization)                                                                                        
                                                                                                  
 conv4_block26_1_relu (Activati  (None, 16, 16, 128)  0          ['conv4_block26_1_bn[0][0]']     
 on)                                                                                              
                                                                                                  
 conv4_block26_2_conv (Conv2D)  (None, 16, 16, 32)   36864       ['conv4_block26_1_relu[0][0]']   
                                                                                                  
 conv4_block26_concat (Concaten  (None, 16, 16, 1088  0          ['conv4_block25_concat[0][0]',   
 ate)                           )                                 'conv4_block26_2_conv[0][0]']   
                                                                                                  
 conv4_block27_0_bn (BatchNorma  (None, 16, 16, 1088  4352       ['conv4_block26_concat[0][0]']   
 lization)                      )                                                                 
                                                                                                  
 conv4_block27_0_relu (Activati  (None, 16, 16, 1088  0          ['conv4_block27_0_bn[0][0]']     
 on)                            )                                                                 
                                                                                                  
 conv4_block27_1_conv (Conv2D)  (None, 16, 16, 128)  139264      ['conv4_block27_0_relu[0][0]']   
                                                                                                  
 conv4_block27_1_bn (BatchNorma  (None, 16, 16, 128)  512        ['conv4_block27_1_conv[0][0]']   
 lization)                                                                                        
                                                                                                  
 conv4_block27_1_relu (Activati  (None, 16, 16, 128)  0          ['conv4_block27_1_bn[0][0]']     
 on)                                                                                              
                                                                                                  
 conv4_block27_2_conv (Conv2D)  (None, 16, 16, 32)   36864       ['conv4_block27_1_relu[0][0]']   
                                                                                                  
 conv4_block27_concat (Concaten  (None, 16, 16, 1120  0          ['conv4_block26_concat[0][0]',   
 ate)                           )                                 'conv4_block27_2_conv[0][0]']   
                                                                                                  
 conv4_block28_0_bn (BatchNorma  (None, 16, 16, 1120  4480       ['conv4_block27_concat[0][0]']   
 lization)                      )                                                                 
                                                                                                  
 conv4_block28_0_relu (Activati  (None, 16, 16, 1120  0          ['conv4_block28_0_bn[0][0]']     
 on)                            )                                                                 
                                                                                                  
 conv4_block28_1_conv (Conv2D)  (None, 16, 16, 128)  143360      ['conv4_block28_0_relu[0][0]']   
                                                                                                  
 conv4_block28_1_bn (BatchNorma  (None, 16, 16, 128)  512        ['conv4_block28_1_conv[0][0]']   
 lization)                                                                                        
                                                                                                  
 conv4_block28_1_relu (Activati  (None, 16, 16, 128)  0          ['conv4_block28_1_bn[0][0]']     
 on)                                                                                              
                                                                                                  
 conv4_block28_2_conv (Conv2D)  (None, 16, 16, 32)   36864       ['conv4_block28_1_relu[0][0]']   
                                                                                                  
 conv4_block28_concat (Concaten  (None, 16, 16, 1152  0          ['conv4_block27_concat[0][0]',   
 ate)                           )                                 'conv4_block28_2_conv[0][0]']   
                                                                                                  
 conv4_block29_0_bn (BatchNorma  (None, 16, 16, 1152  4608       ['conv4_block28_concat[0][0]']   
 lization)                      )                                                                 
                                                                                                  
 conv4_block29_0_relu (Activati  (None, 16, 16, 1152  0          ['conv4_block29_0_bn[0][0]']     
 on)                            )                                                                 
                                                                                                  
 conv4_block29_1_conv (Conv2D)  (None, 16, 16, 128)  147456      ['conv4_block29_0_relu[0][0]']   
                                                                                                  
 conv4_block29_1_bn (BatchNorma  (None, 16, 16, 128)  512        ['conv4_block29_1_conv[0][0]']   
 lization)                                                                                        
                                                                                                  
 conv4_block29_1_relu (Activati  (None, 16, 16, 128)  0          ['conv4_block29_1_bn[0][0]']     
 on)                                                                                              
                                                                                                  
 conv4_block29_2_conv (Conv2D)  (None, 16, 16, 32)   36864       ['conv4_block29_1_relu[0][0]']   
                                                                                                  
 conv4_block29_concat (Concaten  (None, 16, 16, 1184  0          ['conv4_block28_concat[0][0]',   
 ate)                           )                                 'conv4_block29_2_conv[0][0]']   
                                                                                                  
 conv4_block30_0_bn (BatchNorma  (None, 16, 16, 1184  4736       ['conv4_block29_concat[0][0]']   
 lization)                      )                                                                 
                                                                                                  
 conv4_block30_0_relu (Activati  (None, 16, 16, 1184  0          ['conv4_block30_0_bn[0][0]']     
 on)                            )                                                                 
                                                                                                  
 conv4_block30_1_conv (Conv2D)  (None, 16, 16, 128)  151552      ['conv4_block30_0_relu[0][0]']   
                                                                                                  
 conv4_block30_1_bn (BatchNorma  (None, 16, 16, 128)  512        ['conv4_block30_1_conv[0][0]']   
 lization)                                                                                        
                                                                                                  
 conv4_block30_1_relu (Activati  (None, 16, 16, 128)  0          ['conv4_block30_1_bn[0][0]']     
 on)                                                                                              
                                                                                                  
 conv4_block30_2_conv (Conv2D)  (None, 16, 16, 32)   36864       ['conv4_block30_1_relu[0][0]']   
                                                                                                  
 conv4_block30_concat (Concaten  (None, 16, 16, 1216  0          ['conv4_block29_concat[0][0]',   
 ate)                           )                                 'conv4_block30_2_conv[0][0]']   
                                                                                                  
 conv4_block31_0_bn (BatchNorma  (None, 16, 16, 1216  4864       ['conv4_block30_concat[0][0]']   
 lization)                      )                                                                 
                                                                                                  
 conv4_block31_0_relu (Activati  (None, 16, 16, 1216  0          ['conv4_block31_0_bn[0][0]']     
 on)                            )                                                                 
                                                                                                  
 conv4_block31_1_conv (Conv2D)  (None, 16, 16, 128)  155648      ['conv4_block31_0_relu[0][0]']   
                                                                                                  
 conv4_block31_1_bn (BatchNorma  (None, 16, 16, 128)  512        ['conv4_block31_1_conv[0][0]']   
 lization)                                                                                        
                                                                                                  
 conv4_block31_1_relu (Activati  (None, 16, 16, 128)  0          ['conv4_block31_1_bn[0][0]']     
 on)                                                                                              
                                                                                                  
 conv4_block31_2_conv (Conv2D)  (None, 16, 16, 32)   36864       ['conv4_block31_1_relu[0][0]']   
                                                                                                  
 conv4_block31_concat (Concaten  (None, 16, 16, 1248  0          ['conv4_block30_concat[0][0]',   
 ate)                           )                                 'conv4_block31_2_conv[0][0]']   
                                                                                                  
 conv4_block32_0_bn (BatchNorma  (None, 16, 16, 1248  4992       ['conv4_block31_concat[0][0]']   
 lization)                      )                                                                 
                                                                                                  
 conv4_block32_0_relu (Activati  (None, 16, 16, 1248  0          ['conv4_block32_0_bn[0][0]']     
 on)                            )                                                                 
                                                                                                  
 conv4_block32_1_conv (Conv2D)  (None, 16, 16, 128)  159744      ['conv4_block32_0_relu[0][0]']   
                                                                                                  
 conv4_block32_1_bn (BatchNorma  (None, 16, 16, 128)  512        ['conv4_block32_1_conv[0][0]']   
 lization)                                                                                        
                                                                                                  
 conv4_block32_1_relu (Activati  (None, 16, 16, 128)  0          ['conv4_block32_1_bn[0][0]']     
 on)                                                                                              
                                                                                                  
 conv4_block32_2_conv (Conv2D)  (None, 16, 16, 32)   36864       ['conv4_block32_1_relu[0][0]']   
                                                                                                  
 conv4_block32_concat (Concaten  (None, 16, 16, 1280  0          ['conv4_block31_concat[0][0]',   
 ate)                           )                                 'conv4_block32_2_conv[0][0]']   
                                                                                                  
 conv4_block33_0_bn (BatchNorma  (None, 16, 16, 1280  5120       ['conv4_block32_concat[0][0]']   
 lization)                      )                                                                 
                                                                                                  
 conv4_block33_0_relu (Activati  (None, 16, 16, 1280  0          ['conv4_block33_0_bn[0][0]']     
 on)                            )                                                                 
                                                                                                  
 conv4_block33_1_conv (Conv2D)  (None, 16, 16, 128)  163840      ['conv4_block33_0_relu[0][0]']   
                                                                                                  
 conv4_block33_1_bn (BatchNorma  (None, 16, 16, 128)  512        ['conv4_block33_1_conv[0][0]']   
 lization)                                                                                        
                                                                                                  
 conv4_block33_1_relu (Activati  (None, 16, 16, 128)  0          ['conv4_block33_1_bn[0][0]']     
 on)                                                                                              
                                                                                                  
 conv4_block33_2_conv (Conv2D)  (None, 16, 16, 32)   36864       ['conv4_block33_1_relu[0][0]']   
                                                                                                  
 conv4_block33_concat (Concaten  (None, 16, 16, 1312  0          ['conv4_block32_concat[0][0]',   
 ate)                           )                                 'conv4_block33_2_conv[0][0]']   
                                                                                                  
 conv4_block34_0_bn (BatchNorma  (None, 16, 16, 1312  5248       ['conv4_block33_concat[0][0]']   
 lization)                      )                                                                 
                                                                                                  
 conv4_block34_0_relu (Activati  (None, 16, 16, 1312  0          ['conv4_block34_0_bn[0][0]']     
 on)                            )                                                                 
                                                                                                  
 conv4_block34_1_conv (Conv2D)  (None, 16, 16, 128)  167936      ['conv4_block34_0_relu[0][0]']   
                                                                                                  
 conv4_block34_1_bn (BatchNorma  (None, 16, 16, 128)  512        ['conv4_block34_1_conv[0][0]']   
 lization)                                                                                        
                                                                                                  
 conv4_block34_1_relu (Activati  (None, 16, 16, 128)  0          ['conv4_block34_1_bn[0][0]']     
 on)                                                                                              
                                                                                                  
 conv4_block34_2_conv (Conv2D)  (None, 16, 16, 32)   36864       ['conv4_block34_1_relu[0][0]']   
                                                                                                  
 conv4_block34_concat (Concaten  (None, 16, 16, 1344  0          ['conv4_block33_concat[0][0]',   
 ate)                           )                                 'conv4_block34_2_conv[0][0]']   
                                                                                                  
 conv4_block35_0_bn (BatchNorma  (None, 16, 16, 1344  5376       ['conv4_block34_concat[0][0]']   
 lization)                      )                                                                 
                                                                                                  
 conv4_block35_0_relu (Activati  (None, 16, 16, 1344  0          ['conv4_block35_0_bn[0][0]']     
 on)                            )                                                                 
                                                                                                  
 conv4_block35_1_conv (Conv2D)  (None, 16, 16, 128)  172032      ['conv4_block35_0_relu[0][0]']   
                                                                                                  
 conv4_block35_1_bn (BatchNorma  (None, 16, 16, 128)  512        ['conv4_block35_1_conv[0][0]']   
 lization)                                                                                        
                                                                                                  
 conv4_block35_1_relu (Activati  (None, 16, 16, 128)  0          ['conv4_block35_1_bn[0][0]']     
 on)                                                                                              
                                                                                                  
 conv4_block35_2_conv (Conv2D)  (None, 16, 16, 32)   36864       ['conv4_block35_1_relu[0][0]']   
                                                                                                  
 conv4_block35_concat (Concaten  (None, 16, 16, 1376  0          ['conv4_block34_concat[0][0]',   
 ate)                           )                                 'conv4_block35_2_conv[0][0]']   
                                                                                                  
 conv4_block36_0_bn (BatchNorma  (None, 16, 16, 1376  5504       ['conv4_block35_concat[0][0]']   
 lization)                      )                                                                 
                                                                                                  
 conv4_block36_0_relu (Activati  (None, 16, 16, 1376  0          ['conv4_block36_0_bn[0][0]']     
 on)                            )                                                                 
                                                                                                  
 conv4_block36_1_conv (Conv2D)  (None, 16, 16, 128)  176128      ['conv4_block36_0_relu[0][0]']   
                                                                                                  
 conv4_block36_1_bn (BatchNorma  (None, 16, 16, 128)  512        ['conv4_block36_1_conv[0][0]']   
 lization)                                                                                        
                                                                                                  
 conv4_block36_1_relu (Activati  (None, 16, 16, 128)  0          ['conv4_block36_1_bn[0][0]']     
 on)                                                                                              
                                                                                                  
 conv4_block36_2_conv (Conv2D)  (None, 16, 16, 32)   36864       ['conv4_block36_1_relu[0][0]']   
                                                                                                  
 conv4_block36_concat (Concaten  (None, 16, 16, 1408  0          ['conv4_block35_concat[0][0]',   
 ate)                           )                                 'conv4_block36_2_conv[0][0]']   
                                                                                                  
 conv4_block37_0_bn (BatchNorma  (None, 16, 16, 1408  5632       ['conv4_block36_concat[0][0]']   
 lization)                      )                                                                 
                                                                                                  
 conv4_block37_0_relu (Activati  (None, 16, 16, 1408  0          ['conv4_block37_0_bn[0][0]']     
 on)                            )                                                                 
                                                                                                  
 conv4_block37_1_conv (Conv2D)  (None, 16, 16, 128)  180224      ['conv4_block37_0_relu[0][0]']   
                                                                                                  
 conv4_block37_1_bn (BatchNorma  (None, 16, 16, 128)  512        ['conv4_block37_1_conv[0][0]']   
 lization)                                                                                        
                                                                                                  
 conv4_block37_1_relu (Activati  (None, 16, 16, 128)  0          ['conv4_block37_1_bn[0][0]']     
 on)                                                                                              
                                                                                                  
 conv4_block37_2_conv (Conv2D)  (None, 16, 16, 32)   36864       ['conv4_block37_1_relu[0][0]']   
                                                                                                  
 conv4_block37_concat (Concaten  (None, 16, 16, 1440  0          ['conv4_block36_concat[0][0]',   
 ate)                           )                                 'conv4_block37_2_conv[0][0]']   
                                                                                                  
 conv4_block38_0_bn (BatchNorma  (None, 16, 16, 1440  5760       ['conv4_block37_concat[0][0]']   
 lization)                      )                                                                 
                                                                                                  
 conv4_block38_0_relu (Activati  (None, 16, 16, 1440  0          ['conv4_block38_0_bn[0][0]']     
 on)                            )                                                                 
                                                                                                  
 conv4_block38_1_conv (Conv2D)  (None, 16, 16, 128)  184320      ['conv4_block38_0_relu[0][0]']   
                                                                                                  
 conv4_block38_1_bn (BatchNorma  (None, 16, 16, 128)  512        ['conv4_block38_1_conv[0][0]']   
 lization)                                                                                        
                                                                                                  
 conv4_block38_1_relu (Activati  (None, 16, 16, 128)  0          ['conv4_block38_1_bn[0][0]']     
 on)                                                                                              
                                                                                                  
 conv4_block38_2_conv (Conv2D)  (None, 16, 16, 32)   36864       ['conv4_block38_1_relu[0][0]']   
                                                                                                  
 conv4_block38_concat (Concaten  (None, 16, 16, 1472  0          ['conv4_block37_concat[0][0]',   
 ate)                           )                                 'conv4_block38_2_conv[0][0]']   
                                                                                                  
 conv4_block39_0_bn (BatchNorma  (None, 16, 16, 1472  5888       ['conv4_block38_concat[0][0]']   
 lization)                      )                                                                 
                                                                                                  
 conv4_block39_0_relu (Activati  (None, 16, 16, 1472  0          ['conv4_block39_0_bn[0][0]']     
 on)                            )                                                                 
                                                                                                  
 conv4_block39_1_conv (Conv2D)  (None, 16, 16, 128)  188416      ['conv4_block39_0_relu[0][0]']   
                                                                                                  
 conv4_block39_1_bn (BatchNorma  (None, 16, 16, 128)  512        ['conv4_block39_1_conv[0][0]']   
 lization)                                                                                        
                                                                                                  
 conv4_block39_1_relu (Activati  (None, 16, 16, 128)  0          ['conv4_block39_1_bn[0][0]']     
 on)                                                                                              
                                                                                                  
 conv4_block39_2_conv (Conv2D)  (None, 16, 16, 32)   36864       ['conv4_block39_1_relu[0][0]']   
                                                                                                  
 conv4_block39_concat (Concaten  (None, 16, 16, 1504  0          ['conv4_block38_concat[0][0]',   
 ate)                           )                                 'conv4_block39_2_conv[0][0]']   
                                                                                                  
 conv4_block40_0_bn (BatchNorma  (None, 16, 16, 1504  6016       ['conv4_block39_concat[0][0]']   
 lization)                      )                                                                 
                                                                                                  
 conv4_block40_0_relu (Activati  (None, 16, 16, 1504  0          ['conv4_block40_0_bn[0][0]']     
 on)                            )                                                                 
                                                                                                  
 conv4_block40_1_conv (Conv2D)  (None, 16, 16, 128)  192512      ['conv4_block40_0_relu[0][0]']   
                                                                                                  
 conv4_block40_1_bn (BatchNorma  (None, 16, 16, 128)  512        ['conv4_block40_1_conv[0][0]']   
 lization)                                                                                        
                                                                                                  
 conv4_block40_1_relu (Activati  (None, 16, 16, 128)  0          ['conv4_block40_1_bn[0][0]']     
 on)                                                                                              
                                                                                                  
 conv4_block40_2_conv (Conv2D)  (None, 16, 16, 32)   36864       ['conv4_block40_1_relu[0][0]']   
                                                                                                  
 conv4_block40_concat (Concaten  (None, 16, 16, 1536  0          ['conv4_block39_concat[0][0]',   
 ate)                           )                                 'conv4_block40_2_conv[0][0]']   
                                                                                                  
 conv4_block41_0_bn (BatchNorma  (None, 16, 16, 1536  6144       ['conv4_block40_concat[0][0]']   
 lization)                      )                                                                 
                                                                                                  
 conv4_block41_0_relu (Activati  (None, 16, 16, 1536  0          ['conv4_block41_0_bn[0][0]']     
 on)                            )                                                                 
                                                                                                  
 conv4_block41_1_conv (Conv2D)  (None, 16, 16, 128)  196608      ['conv4_block41_0_relu[0][0]']   
                                                                                                  
 conv4_block41_1_bn (BatchNorma  (None, 16, 16, 128)  512        ['conv4_block41_1_conv[0][0]']   
 lization)                                                                                        
                                                                                                  
 conv4_block41_1_relu (Activati  (None, 16, 16, 128)  0          ['conv4_block41_1_bn[0][0]']     
 on)                                                                                              
                                                                                                  
 conv4_block41_2_conv (Conv2D)  (None, 16, 16, 32)   36864       ['conv4_block41_1_relu[0][0]']   
                                                                                                  
 conv4_block41_concat (Concaten  (None, 16, 16, 1568  0          ['conv4_block40_concat[0][0]',   
 ate)                           )                                 'conv4_block41_2_conv[0][0]']   
                                                                                                  
 conv4_block42_0_bn (BatchNorma  (None, 16, 16, 1568  6272       ['conv4_block41_concat[0][0]']   
 lization)                      )                                                                 
                                                                                                  
 conv4_block42_0_relu (Activati  (None, 16, 16, 1568  0          ['conv4_block42_0_bn[0][0]']     
 on)                            )                                                                 
                                                                                                  
 conv4_block42_1_conv (Conv2D)  (None, 16, 16, 128)  200704      ['conv4_block42_0_relu[0][0]']   
                                                                                                  
 conv4_block42_1_bn (BatchNorma  (None, 16, 16, 128)  512        ['conv4_block42_1_conv[0][0]']   
 lization)                                                                                        
                                                                                                  
 conv4_block42_1_relu (Activati  (None, 16, 16, 128)  0          ['conv4_block42_1_bn[0][0]']     
 on)                                                                                              
                                                                                                  
 conv4_block42_2_conv (Conv2D)  (None, 16, 16, 32)   36864       ['conv4_block42_1_relu[0][0]']   
                                                                                                  
 conv4_block42_concat (Concaten  (None, 16, 16, 1600  0          ['conv4_block41_concat[0][0]',   
 ate)                           )                                 'conv4_block42_2_conv[0][0]']   
                                                                                                  
 conv4_block43_0_bn (BatchNorma  (None, 16, 16, 1600  6400       ['conv4_block42_concat[0][0]']   
 lization)                      )                                                                 
                                                                                                  
 conv4_block43_0_relu (Activati  (None, 16, 16, 1600  0          ['conv4_block43_0_bn[0][0]']     
 on)                            )                                                                 
                                                                                                  
 conv4_block43_1_conv (Conv2D)  (None, 16, 16, 128)  204800      ['conv4_block43_0_relu[0][0]']   
                                                                                                  
 conv4_block43_1_bn (BatchNorma  (None, 16, 16, 128)  512        ['conv4_block43_1_conv[0][0]']   
 lization)                                                                                        
                                                                                                  
 conv4_block43_1_relu (Activati  (None, 16, 16, 128)  0          ['conv4_block43_1_bn[0][0]']     
 on)                                                                                              
                                                                                                  
 conv4_block43_2_conv (Conv2D)  (None, 16, 16, 32)   36864       ['conv4_block43_1_relu[0][0]']   
                                                                                                  
 conv4_block43_concat (Concaten  (None, 16, 16, 1632  0          ['conv4_block42_concat[0][0]',   
 ate)                           )                                 'conv4_block43_2_conv[0][0]']   
                                                                                                  
 conv4_block44_0_bn (BatchNorma  (None, 16, 16, 1632  6528       ['conv4_block43_concat[0][0]']   
 lization)                      )                                                                 
                                                                                                  
 conv4_block44_0_relu (Activati  (None, 16, 16, 1632  0          ['conv4_block44_0_bn[0][0]']     
 on)                            )                                                                 
                                                                                                  
 conv4_block44_1_conv (Conv2D)  (None, 16, 16, 128)  208896      ['conv4_block44_0_relu[0][0]']   
                                                                                                  
 conv4_block44_1_bn (BatchNorma  (None, 16, 16, 128)  512        ['conv4_block44_1_conv[0][0]']   
 lization)                                                                                        
                                                                                                  
 conv4_block44_1_relu (Activati  (None, 16, 16, 128)  0          ['conv4_block44_1_bn[0][0]']     
 on)                                                                                              
                                                                                                  
 conv4_block44_2_conv (Conv2D)  (None, 16, 16, 32)   36864       ['conv4_block44_1_relu[0][0]']   
                                                                                                  
 conv4_block44_concat (Concaten  (None, 16, 16, 1664  0          ['conv4_block43_concat[0][0]',   
 ate)                           )                                 'conv4_block44_2_conv[0][0]']   
                                                                                                  
 conv4_block45_0_bn (BatchNorma  (None, 16, 16, 1664  6656       ['conv4_block44_concat[0][0]']   
 lization)                      )                                                                 
                                                                                                  
 conv4_block45_0_relu (Activati  (None, 16, 16, 1664  0          ['conv4_block45_0_bn[0][0]']     
 on)                            )                                                                 
                                                                                                  
 conv4_block45_1_conv (Conv2D)  (None, 16, 16, 128)  212992      ['conv4_block45_0_relu[0][0]']   
                                                                                                  
 conv4_block45_1_bn (BatchNorma  (None, 16, 16, 128)  512        ['conv4_block45_1_conv[0][0]']   
 lization)                                                                                        
                                                                                                  
 conv4_block45_1_relu (Activati  (None, 16, 16, 128)  0          ['conv4_block45_1_bn[0][0]']     
 on)                                                                                              
                                                                                                  
 conv4_block45_2_conv (Conv2D)  (None, 16, 16, 32)   36864       ['conv4_block45_1_relu[0][0]']   
                                                                                                  
 conv4_block45_concat (Concaten  (None, 16, 16, 1696  0          ['conv4_block44_concat[0][0]',   
 ate)                           )                                 'conv4_block45_2_conv[0][0]']   
                                                                                                  
 conv4_block46_0_bn (BatchNorma  (None, 16, 16, 1696  6784       ['conv4_block45_concat[0][0]']   
 lization)                      )                                                                 
                                                                                                  
 conv4_block46_0_relu (Activati  (None, 16, 16, 1696  0          ['conv4_block46_0_bn[0][0]']     
 on)                            )                                                                 
                                                                                                  
 conv4_block46_1_conv (Conv2D)  (None, 16, 16, 128)  217088      ['conv4_block46_0_relu[0][0]']   
                                                                                                  
 conv4_block46_1_bn (BatchNorma  (None, 16, 16, 128)  512        ['conv4_block46_1_conv[0][0]']   
 lization)                                                                                        
                                                                                                  
 conv4_block46_1_relu (Activati  (None, 16, 16, 128)  0          ['conv4_block46_1_bn[0][0]']     
 on)                                                                                              
                                                                                                  
 conv4_block46_2_conv (Conv2D)  (None, 16, 16, 32)   36864       ['conv4_block46_1_relu[0][0]']   
                                                                                                  
 conv4_block46_concat (Concaten  (None, 16, 16, 1728  0          ['conv4_block45_concat[0][0]',   
 ate)                           )                                 'conv4_block46_2_conv[0][0]']   
                                                                                                  
 conv4_block47_0_bn (BatchNorma  (None, 16, 16, 1728  6912       ['conv4_block46_concat[0][0]']   
 lization)                      )                                                                 
                                                                                                  
 conv4_block47_0_relu (Activati  (None, 16, 16, 1728  0          ['conv4_block47_0_bn[0][0]']     
 on)                            )                                                                 
                                                                                                  
 conv4_block47_1_conv (Conv2D)  (None, 16, 16, 128)  221184      ['conv4_block47_0_relu[0][0]']   
                                                                                                  
 conv4_block47_1_bn (BatchNorma  (None, 16, 16, 128)  512        ['conv4_block47_1_conv[0][0]']   
 lization)                                                                                        
                                                                                                  
 conv4_block47_1_relu (Activati  (None, 16, 16, 128)  0          ['conv4_block47_1_bn[0][0]']     
 on)                                                                                              
                                                                                                  
 conv4_block47_2_conv (Conv2D)  (None, 16, 16, 32)   36864       ['conv4_block47_1_relu[0][0]']   
                                                                                                  
 conv4_block47_concat (Concaten  (None, 16, 16, 1760  0          ['conv4_block46_concat[0][0]',   
 ate)                           )                                 'conv4_block47_2_conv[0][0]']   
                                                                                                  
 conv4_block48_0_bn (BatchNorma  (None, 16, 16, 1760  7040       ['conv4_block47_concat[0][0]']   
 lization)                      )                                                                 
                                                                                                  
 conv4_block48_0_relu (Activati  (None, 16, 16, 1760  0          ['conv4_block48_0_bn[0][0]']     
 on)                            )                                                                 
                                                                                                  
 conv4_block48_1_conv (Conv2D)  (None, 16, 16, 128)  225280      ['conv4_block48_0_relu[0][0]']   
                                                                                                  
 conv4_block48_1_bn (BatchNorma  (None, 16, 16, 128)  512        ['conv4_block48_1_conv[0][0]']   
 lization)                                                                                        
                                                                                                  
 conv4_block48_1_relu (Activati  (None, 16, 16, 128)  0          ['conv4_block48_1_bn[0][0]']     
 on)                                                                                              
                                                                                                  
 conv4_block48_2_conv (Conv2D)  (None, 16, 16, 32)   36864       ['conv4_block48_1_relu[0][0]']   
                                                                                                  
 conv4_block48_concat (Concaten  (None, 16, 16, 1792  0          ['conv4_block47_concat[0][0]',   
 ate)                           )                                 'conv4_block48_2_conv[0][0]']   
                                                                                                  
 pool4_bn (BatchNormalization)  (None, 16, 16, 1792  7168        ['conv4_block48_concat[0][0]']   
                                )                                                                 
                                                                                                  
 pool4_relu (Activation)        (None, 16, 16, 1792  0           ['pool4_bn[0][0]']               
                                )                                                                 
                                                                                                  
 pool4_conv (Conv2D)            (None, 16, 16, 896)  1605632     ['pool4_relu[0][0]']             
                                                                                                  
 pool4_pool (AveragePooling2D)  (None, 8, 8, 896)    0           ['pool4_conv[0][0]']             
                                                                                                  
 conv5_block1_0_bn (BatchNormal  (None, 8, 8, 896)   3584        ['pool4_pool[0][0]']             
 ization)                                                                                         
                                                                                                  
 conv5_block1_0_relu (Activatio  (None, 8, 8, 896)   0           ['conv5_block1_0_bn[0][0]']      
 n)                                                                                               
                                                                                                  
 conv5_block1_1_conv (Conv2D)   (None, 8, 8, 128)    114688      ['conv5_block1_0_relu[0][0]']    
                                                                                                  
 conv5_block1_1_bn (BatchNormal  (None, 8, 8, 128)   512         ['conv5_block1_1_conv[0][0]']    
 ization)                                                                                         
                                                                                                  
 conv5_block1_1_relu (Activatio  (None, 8, 8, 128)   0           ['conv5_block1_1_bn[0][0]']      
 n)                                                                                               
                                                                                                  
 conv5_block1_2_conv (Conv2D)   (None, 8, 8, 32)     36864       ['conv5_block1_1_relu[0][0]']    
                                                                                                  
 conv5_block1_concat (Concatena  (None, 8, 8, 928)   0           ['pool4_pool[0][0]',             
 te)                                                              'conv5_block1_2_conv[0][0]']    
                                                                                                  
 conv5_block2_0_bn (BatchNormal  (None, 8, 8, 928)   3712        ['conv5_block1_concat[0][0]']    
 ization)                                                                                         
                                                                                                  
 conv5_block2_0_relu (Activatio  (None, 8, 8, 928)   0           ['conv5_block2_0_bn[0][0]']      
 n)                                                                                               
                                                                                                  
 conv5_block2_1_conv (Conv2D)   (None, 8, 8, 128)    118784      ['conv5_block2_0_relu[0][0]']    
                                                                                                  
 conv5_block2_1_bn (BatchNormal  (None, 8, 8, 128)   512         ['conv5_block2_1_conv[0][0]']    
 ization)                                                                                         
                                                                                                  
 conv5_block2_1_relu (Activatio  (None, 8, 8, 128)   0           ['conv5_block2_1_bn[0][0]']      
 n)                                                                                               
                                                                                                  
 conv5_block2_2_conv (Conv2D)   (None, 8, 8, 32)     36864       ['conv5_block2_1_relu[0][0]']    
                                                                                                  
 conv5_block2_concat (Concatena  (None, 8, 8, 960)   0           ['conv5_block1_concat[0][0]',    
 te)                                                              'conv5_block2_2_conv[0][0]']    
                                                                                                  
 conv5_block3_0_bn (BatchNormal  (None, 8, 8, 960)   3840        ['conv5_block2_concat[0][0]']    
 ization)                                                                                         
                                                                                                  
 conv5_block3_0_relu (Activatio  (None, 8, 8, 960)   0           ['conv5_block3_0_bn[0][0]']      
 n)                                                                                               
                                                                                                  
 conv5_block3_1_conv (Conv2D)   (None, 8, 8, 128)    122880      ['conv5_block3_0_relu[0][0]']    
                                                                                                  
 conv5_block3_1_bn (BatchNormal  (None, 8, 8, 128)   512         ['conv5_block3_1_conv[0][0]']    
 ization)                                                                                         
                                                                                                  
 conv5_block3_1_relu (Activatio  (None, 8, 8, 128)   0           ['conv5_block3_1_bn[0][0]']      
 n)                                                                                               
                                                                                                  
 conv5_block3_2_conv (Conv2D)   (None, 8, 8, 32)     36864       ['conv5_block3_1_relu[0][0]']    
                                                                                                  
 conv5_block3_concat (Concatena  (None, 8, 8, 992)   0           ['conv5_block2_concat[0][0]',    
 te)                                                              'conv5_block3_2_conv[0][0]']    
                                                                                                  
 conv5_block4_0_bn (BatchNormal  (None, 8, 8, 992)   3968        ['conv5_block3_concat[0][0]']    
 ization)                                                                                         
                                                                                                  
 conv5_block4_0_relu (Activatio  (None, 8, 8, 992)   0           ['conv5_block4_0_bn[0][0]']      
 n)                                                                                               
                                                                                                  
 conv5_block4_1_conv (Conv2D)   (None, 8, 8, 128)    126976      ['conv5_block4_0_relu[0][0]']    
                                                                                                  
 conv5_block4_1_bn (BatchNormal  (None, 8, 8, 128)   512         ['conv5_block4_1_conv[0][0]']    
 ization)                                                                                         
                                                                                                  
 conv5_block4_1_relu (Activatio  (None, 8, 8, 128)   0           ['conv5_block4_1_bn[0][0]']      
 n)                                                                                               
                                                                                                  
 conv5_block4_2_conv (Conv2D)   (None, 8, 8, 32)     36864       ['conv5_block4_1_relu[0][0]']    
                                                                                                  
 conv5_block4_concat (Concatena  (None, 8, 8, 1024)  0           ['conv5_block3_concat[0][0]',    
 te)                                                              'conv5_block4_2_conv[0][0]']    
                                                                                                  
 conv5_block5_0_bn (BatchNormal  (None, 8, 8, 1024)  4096        ['conv5_block4_concat[0][0]']    
 ization)                                                                                         
                                                                                                  
 conv5_block5_0_relu (Activatio  (None, 8, 8, 1024)  0           ['conv5_block5_0_bn[0][0]']      
 n)                                                                                               
                                                                                                  
 conv5_block5_1_conv (Conv2D)   (None, 8, 8, 128)    131072      ['conv5_block5_0_relu[0][0]']    
                                                                                                  
 conv5_block5_1_bn (BatchNormal  (None, 8, 8, 128)   512         ['conv5_block5_1_conv[0][0]']    
 ization)                                                                                         
                                                                                                  
 conv5_block5_1_relu (Activatio  (None, 8, 8, 128)   0           ['conv5_block5_1_bn[0][0]']      
 n)                                                                                               
                                                                                                  
 conv5_block5_2_conv (Conv2D)   (None, 8, 8, 32)     36864       ['conv5_block5_1_relu[0][0]']    
                                                                                                  
 conv5_block5_concat (Concatena  (None, 8, 8, 1056)  0           ['conv5_block4_concat[0][0]',    
 te)                                                              'conv5_block5_2_conv[0][0]']    
                                                                                                  
 conv5_block6_0_bn (BatchNormal  (None, 8, 8, 1056)  4224        ['conv5_block5_concat[0][0]']    
 ization)                                                                                         
                                                                                                  
 conv5_block6_0_relu (Activatio  (None, 8, 8, 1056)  0           ['conv5_block6_0_bn[0][0]']      
 n)                                                                                               
                                                                                                  
 conv5_block6_1_conv (Conv2D)   (None, 8, 8, 128)    135168      ['conv5_block6_0_relu[0][0]']    
                                                                                                  
 conv5_block6_1_bn (BatchNormal  (None, 8, 8, 128)   512         ['conv5_block6_1_conv[0][0]']    
 ization)                                                                                         
                                                                                                  
 conv5_block6_1_relu (Activatio  (None, 8, 8, 128)   0           ['conv5_block6_1_bn[0][0]']      
 n)                                                                                               
                                                                                                  
 conv5_block6_2_conv (Conv2D)   (None, 8, 8, 32)     36864       ['conv5_block6_1_relu[0][0]']    
                                                                                                  
 conv5_block6_concat (Concatena  (None, 8, 8, 1088)  0           ['conv5_block5_concat[0][0]',    
 te)                                                              'conv5_block6_2_conv[0][0]']    
                                                                                                  
 conv5_block7_0_bn (BatchNormal  (None, 8, 8, 1088)  4352        ['conv5_block6_concat[0][0]']    
 ization)                                                                                         
                                                                                                  
 conv5_block7_0_relu (Activatio  (None, 8, 8, 1088)  0           ['conv5_block7_0_bn[0][0]']      
 n)                                                                                               
                                                                                                  
 conv5_block7_1_conv (Conv2D)   (None, 8, 8, 128)    139264      ['conv5_block7_0_relu[0][0]']    
                                                                                                  
 conv5_block7_1_bn (BatchNormal  (None, 8, 8, 128)   512         ['conv5_block7_1_conv[0][0]']    
 ization)                                                                                         
                                                                                                  
 conv5_block7_1_relu (Activatio  (None, 8, 8, 128)   0           ['conv5_block7_1_bn[0][0]']      
 n)                                                                                               
                                                                                                  
 conv5_block7_2_conv (Conv2D)   (None, 8, 8, 32)     36864       ['conv5_block7_1_relu[0][0]']    
                                                                                                  
 conv5_block7_concat (Concatena  (None, 8, 8, 1120)  0           ['conv5_block6_concat[0][0]',    
 te)                                                              'conv5_block7_2_conv[0][0]']    
                                                                                                  
 conv5_block8_0_bn (BatchNormal  (None, 8, 8, 1120)  4480        ['conv5_block7_concat[0][0]']    
 ization)                                                                                         
                                                                                                  
 conv5_block8_0_relu (Activatio  (None, 8, 8, 1120)  0           ['conv5_block8_0_bn[0][0]']      
 n)                                                                                               
                                                                                                  
 conv5_block8_1_conv (Conv2D)   (None, 8, 8, 128)    143360      ['conv5_block8_0_relu[0][0]']    
                                                                                                  
 conv5_block8_1_bn (BatchNormal  (None, 8, 8, 128)   512         ['conv5_block8_1_conv[0][0]']    
 ization)                                                                                         
                                                                                                  
 conv5_block8_1_relu (Activatio  (None, 8, 8, 128)   0           ['conv5_block8_1_bn[0][0]']      
 n)                                                                                               
                                                                                                  
 conv5_block8_2_conv (Conv2D)   (None, 8, 8, 32)     36864       ['conv5_block8_1_relu[0][0]']    
                                                                                                  
 conv5_block8_concat (Concatena  (None, 8, 8, 1152)  0           ['conv5_block7_concat[0][0]',    
 te)                                                              'conv5_block8_2_conv[0][0]']    
                                                                                                  
 conv5_block9_0_bn (BatchNormal  (None, 8, 8, 1152)  4608        ['conv5_block8_concat[0][0]']    
 ization)                                                                                         
                                                                                                  
 conv5_block9_0_relu (Activatio  (None, 8, 8, 1152)  0           ['conv5_block9_0_bn[0][0]']      
 n)                                                                                               
                                                                                                  
 conv5_block9_1_conv (Conv2D)   (None, 8, 8, 128)    147456      ['conv5_block9_0_relu[0][0]']    
                                                                                                  
 conv5_block9_1_bn (BatchNormal  (None, 8, 8, 128)   512         ['conv5_block9_1_conv[0][0]']    
 ization)                                                                                         
                                                                                                  
 conv5_block9_1_relu (Activatio  (None, 8, 8, 128)   0           ['conv5_block9_1_bn[0][0]']      
 n)                                                                                               
                                                                                                  
 conv5_block9_2_conv (Conv2D)   (None, 8, 8, 32)     36864       ['conv5_block9_1_relu[0][0]']    
                                                                                                  
 conv5_block9_concat (Concatena  (None, 8, 8, 1184)  0           ['conv5_block8_concat[0][0]',    
 te)                                                              'conv5_block9_2_conv[0][0]']    
                                                                                                  
 conv5_block10_0_bn (BatchNorma  (None, 8, 8, 1184)  4736        ['conv5_block9_concat[0][0]']    
 lization)                                                                                        
                                                                                                  
 conv5_block10_0_relu (Activati  (None, 8, 8, 1184)  0           ['conv5_block10_0_bn[0][0]']     
 on)                                                                                              
                                                                                                  
 conv5_block10_1_conv (Conv2D)  (None, 8, 8, 128)    151552      ['conv5_block10_0_relu[0][0]']   
                                                                                                  
 conv5_block10_1_bn (BatchNorma  (None, 8, 8, 128)   512         ['conv5_block10_1_conv[0][0]']   
 lization)                                                                                        
                                                                                                  
 conv5_block10_1_relu (Activati  (None, 8, 8, 128)   0           ['conv5_block10_1_bn[0][0]']     
 on)                                                                                              
                                                                                                  
 conv5_block10_2_conv (Conv2D)  (None, 8, 8, 32)     36864       ['conv5_block10_1_relu[0][0]']   
                                                                                                  
 conv5_block10_concat (Concaten  (None, 8, 8, 1216)  0           ['conv5_block9_concat[0][0]',    
 ate)                                                             'conv5_block10_2_conv[0][0]']   
                                                                                                  
 conv5_block11_0_bn (BatchNorma  (None, 8, 8, 1216)  4864        ['conv5_block10_concat[0][0]']   
 lization)                                                                                        
                                                                                                  
 conv5_block11_0_relu (Activati  (None, 8, 8, 1216)  0           ['conv5_block11_0_bn[0][0]']     
 on)                                                                                              
                                                                                                  
 conv5_block11_1_conv (Conv2D)  (None, 8, 8, 128)    155648      ['conv5_block11_0_relu[0][0]']   
                                                                                                  
 conv5_block11_1_bn (BatchNorma  (None, 8, 8, 128)   512         ['conv5_block11_1_conv[0][0]']   
 lization)                                                                                        
                                                                                                  
 conv5_block11_1_relu (Activati  (None, 8, 8, 128)   0           ['conv5_block11_1_bn[0][0]']     
 on)                                                                                              
                                                                                                  
 conv5_block11_2_conv (Conv2D)  (None, 8, 8, 32)     36864       ['conv5_block11_1_relu[0][0]']   
                                                                                                  
 conv5_block11_concat (Concaten  (None, 8, 8, 1248)  0           ['conv5_block10_concat[0][0]',   
 ate)                                                             'conv5_block11_2_conv[0][0]']   
                                                                                                  
 conv5_block12_0_bn (BatchNorma  (None, 8, 8, 1248)  4992        ['conv5_block11_concat[0][0]']   
 lization)                                                                                        
                                                                                                  
 conv5_block12_0_relu (Activati  (None, 8, 8, 1248)  0           ['conv5_block12_0_bn[0][0]']     
 on)                                                                                              
                                                                                                  
 conv5_block12_1_conv (Conv2D)  (None, 8, 8, 128)    159744      ['conv5_block12_0_relu[0][0]']   
                                                                                                  
 conv5_block12_1_bn (BatchNorma  (None, 8, 8, 128)   512         ['conv5_block12_1_conv[0][0]']   
 lization)                                                                                        
                                                                                                  
 conv5_block12_1_relu (Activati  (None, 8, 8, 128)   0           ['conv5_block12_1_bn[0][0]']     
 on)                                                                                              
                                                                                                  
 conv5_block12_2_conv (Conv2D)  (None, 8, 8, 32)     36864       ['conv5_block12_1_relu[0][0]']   
                                                                                                  
 conv5_block12_concat (Concaten  (None, 8, 8, 1280)  0           ['conv5_block11_concat[0][0]',   
 ate)                                                             'conv5_block12_2_conv[0][0]']   
                                                                                                  
 conv5_block13_0_bn (BatchNorma  (None, 8, 8, 1280)  5120        ['conv5_block12_concat[0][0]']   
 lization)                                                                                        
                                                                                                  
 conv5_block13_0_relu (Activati  (None, 8, 8, 1280)  0           ['conv5_block13_0_bn[0][0]']     
 on)                                                                                              
                                                                                                  
 conv5_block13_1_conv (Conv2D)  (None, 8, 8, 128)    163840      ['conv5_block13_0_relu[0][0]']   
                                                                                                  
 conv5_block13_1_bn (BatchNorma  (None, 8, 8, 128)   512         ['conv5_block13_1_conv[0][0]']   
 lization)                                                                                        
                                                                                                  
 conv5_block13_1_relu (Activati  (None, 8, 8, 128)   0           ['conv5_block13_1_bn[0][0]']     
 on)                                                                                              
                                                                                                  
 conv5_block13_2_conv (Conv2D)  (None, 8, 8, 32)     36864       ['conv5_block13_1_relu[0][0]']   
                                                                                                  
 conv5_block13_concat (Concaten  (None, 8, 8, 1312)  0           ['conv5_block12_concat[0][0]',   
 ate)                                                             'conv5_block13_2_conv[0][0]']   
                                                                                                  
 conv5_block14_0_bn (BatchNorma  (None, 8, 8, 1312)  5248        ['conv5_block13_concat[0][0]']   
 lization)                                                                                        
                                                                                                  
 conv5_block14_0_relu (Activati  (None, 8, 8, 1312)  0           ['conv5_block14_0_bn[0][0]']     
 on)                                                                                              
                                                                                                  
 conv5_block14_1_conv (Conv2D)  (None, 8, 8, 128)    167936      ['conv5_block14_0_relu[0][0]']   
                                                                                                  
 conv5_block14_1_bn (BatchNorma  (None, 8, 8, 128)   512         ['conv5_block14_1_conv[0][0]']   
 lization)                                                                                        
                                                                                                  
 conv5_block14_1_relu (Activati  (None, 8, 8, 128)   0           ['conv5_block14_1_bn[0][0]']     
 on)                                                                                              
                                                                                                  
 conv5_block14_2_conv (Conv2D)  (None, 8, 8, 32)     36864       ['conv5_block14_1_relu[0][0]']   
                                                                                                  
 conv5_block14_concat (Concaten  (None, 8, 8, 1344)  0           ['conv5_block13_concat[0][0]',   
 ate)                                                             'conv5_block14_2_conv[0][0]']   
                                                                                                  
 conv5_block15_0_bn (BatchNorma  (None, 8, 8, 1344)  5376        ['conv5_block14_concat[0][0]']   
 lization)                                                                                        
                                                                                                  
 conv5_block15_0_relu (Activati  (None, 8, 8, 1344)  0           ['conv5_block15_0_bn[0][0]']     
 on)                                                                                              
                                                                                                  
 conv5_block15_1_conv (Conv2D)  (None, 8, 8, 128)    172032      ['conv5_block15_0_relu[0][0]']   
                                                                                                  
 conv5_block15_1_bn (BatchNorma  (None, 8, 8, 128)   512         ['conv5_block15_1_conv[0][0]']   
 lization)                                                                                        
                                                                                                  
 conv5_block15_1_relu (Activati  (None, 8, 8, 128)   0           ['conv5_block15_1_bn[0][0]']     
 on)                                                                                              
                                                                                                  
 conv5_block15_2_conv (Conv2D)  (None, 8, 8, 32)     36864       ['conv5_block15_1_relu[0][0]']   
                                                                                                  
 conv5_block15_concat (Concaten  (None, 8, 8, 1376)  0           ['conv5_block14_concat[0][0]',   
 ate)                                                             'conv5_block15_2_conv[0][0]']   
                                                                                                  
 conv5_block16_0_bn (BatchNorma  (None, 8, 8, 1376)  5504        ['conv5_block15_concat[0][0]']   
 lization)                                                                                        
                                                                                                  
 conv5_block16_0_relu (Activati  (None, 8, 8, 1376)  0           ['conv5_block16_0_bn[0][0]']     
 on)                                                                                              
                                                                                                  
 conv5_block16_1_conv (Conv2D)  (None, 8, 8, 128)    176128      ['conv5_block16_0_relu[0][0]']   
                                                                                                  
 conv5_block16_1_bn (BatchNorma  (None, 8, 8, 128)   512         ['conv5_block16_1_conv[0][0]']   
 lization)                                                                                        
                                                                                                  
 conv5_block16_1_relu (Activati  (None, 8, 8, 128)   0           ['conv5_block16_1_bn[0][0]']     
 on)                                                                                              
                                                                                                  
 conv5_block16_2_conv (Conv2D)  (None, 8, 8, 32)     36864       ['conv5_block16_1_relu[0][0]']   
                                                                                                  
 conv5_block16_concat (Concaten  (None, 8, 8, 1408)  0           ['conv5_block15_concat[0][0]',   
 ate)                                                             'conv5_block16_2_conv[0][0]']   
                                                                                                  
 conv5_block17_0_bn (BatchNorma  (None, 8, 8, 1408)  5632        ['conv5_block16_concat[0][0]']   
 lization)                                                                                        
                                                                                                  
 conv5_block17_0_relu (Activati  (None, 8, 8, 1408)  0           ['conv5_block17_0_bn[0][0]']     
 on)                                                                                              
                                                                                                  
 conv5_block17_1_conv (Conv2D)  (None, 8, 8, 128)    180224      ['conv5_block17_0_relu[0][0]']   
                                                                                                  
 conv5_block17_1_bn (BatchNorma  (None, 8, 8, 128)   512         ['conv5_block17_1_conv[0][0]']   
 lization)                                                                                        
                                                                                                  
 conv5_block17_1_relu (Activati  (None, 8, 8, 128)   0           ['conv5_block17_1_bn[0][0]']     
 on)                                                                                              
                                                                                                  
 conv5_block17_2_conv (Conv2D)  (None, 8, 8, 32)     36864       ['conv5_block17_1_relu[0][0]']   
                                                                                                  
 conv5_block17_concat (Concaten  (None, 8, 8, 1440)  0           ['conv5_block16_concat[0][0]',   
 ate)                                                             'conv5_block17_2_conv[0][0]']   
                                                                                                  
 conv5_block18_0_bn (BatchNorma  (None, 8, 8, 1440)  5760        ['conv5_block17_concat[0][0]']   
 lization)                                                                                        
                                                                                                  
 conv5_block18_0_relu (Activati  (None, 8, 8, 1440)  0           ['conv5_block18_0_bn[0][0]']     
 on)                                                                                              
                                                                                                  
 conv5_block18_1_conv (Conv2D)  (None, 8, 8, 128)    184320      ['conv5_block18_0_relu[0][0]']   
                                                                                                  
 conv5_block18_1_bn (BatchNorma  (None, 8, 8, 128)   512         ['conv5_block18_1_conv[0][0]']   
 lization)                                                                                        
                                                                                                  
 conv5_block18_1_relu (Activati  (None, 8, 8, 128)   0           ['conv5_block18_1_bn[0][0]']     
 on)                                                                                              
                                                                                                  
 conv5_block18_2_conv (Conv2D)  (None, 8, 8, 32)     36864       ['conv5_block18_1_relu[0][0]']   
                                                                                                  
 conv5_block18_concat (Concaten  (None, 8, 8, 1472)  0           ['conv5_block17_concat[0][0]',   
 ate)                                                             'conv5_block18_2_conv[0][0]']   
                                                                                                  
 conv5_block19_0_bn (BatchNorma  (None, 8, 8, 1472)  5888        ['conv5_block18_concat[0][0]']   
 lization)                                                                                        
                                                                                                  
 conv5_block19_0_relu (Activati  (None, 8, 8, 1472)  0           ['conv5_block19_0_bn[0][0]']     
 on)                                                                                              
                                                                                                  
 conv5_block19_1_conv (Conv2D)  (None, 8, 8, 128)    188416      ['conv5_block19_0_relu[0][0]']   
                                                                                                  
 conv5_block19_1_bn (BatchNorma  (None, 8, 8, 128)   512         ['conv5_block19_1_conv[0][0]']   
 lization)                                                                                        
                                                                                                  
 conv5_block19_1_relu (Activati  (None, 8, 8, 128)   0           ['conv5_block19_1_bn[0][0]']     
 on)                                                                                              
                                                                                                  
 conv5_block19_2_conv (Conv2D)  (None, 8, 8, 32)     36864       ['conv5_block19_1_relu[0][0]']   
                                                                                                  
 conv5_block19_concat (Concaten  (None, 8, 8, 1504)  0           ['conv5_block18_concat[0][0]',   
 ate)                                                             'conv5_block19_2_conv[0][0]']   
                                                                                                  
 conv5_block20_0_bn (BatchNorma  (None, 8, 8, 1504)  6016        ['conv5_block19_concat[0][0]']   
 lization)                                                                                        
                                                                                                  
 conv5_block20_0_relu (Activati  (None, 8, 8, 1504)  0           ['conv5_block20_0_bn[0][0]']     
 on)                                                                                              
                                                                                                  
 conv5_block20_1_conv (Conv2D)  (None, 8, 8, 128)    192512      ['conv5_block20_0_relu[0][0]']   
                                                                                                  
 conv5_block20_1_bn (BatchNorma  (None, 8, 8, 128)   512         ['conv5_block20_1_conv[0][0]']   
 lization)                                                                                        
                                                                                                  
 conv5_block20_1_relu (Activati  (None, 8, 8, 128)   0           ['conv5_block20_1_bn[0][0]']     
 on)                                                                                              
                                                                                                  
 conv5_block20_2_conv (Conv2D)  (None, 8, 8, 32)     36864       ['conv5_block20_1_relu[0][0]']   
                                                                                                  
 conv5_block20_concat (Concaten  (None, 8, 8, 1536)  0           ['conv5_block19_concat[0][0]',   
 ate)                                                             'conv5_block20_2_conv[0][0]']   
                                                                                                  
 conv5_block21_0_bn (BatchNorma  (None, 8, 8, 1536)  6144        ['conv5_block20_concat[0][0]']   
 lization)                                                                                        
                                                                                                  
 conv5_block21_0_relu (Activati  (None, 8, 8, 1536)  0           ['conv5_block21_0_bn[0][0]']     
 on)                                                                                              
                                                                                                  
 conv5_block21_1_conv (Conv2D)  (None, 8, 8, 128)    196608      ['conv5_block21_0_relu[0][0]']   
                                                                                                  
 conv5_block21_1_bn (BatchNorma  (None, 8, 8, 128)   512         ['conv5_block21_1_conv[0][0]']   
 lization)                                                                                        
                                                                                                  
 conv5_block21_1_relu (Activati  (None, 8, 8, 128)   0           ['conv5_block21_1_bn[0][0]']     
 on)                                                                                              
                                                                                                  
 conv5_block21_2_conv (Conv2D)  (None, 8, 8, 32)     36864       ['conv5_block21_1_relu[0][0]']   
                                                                                                  
 conv5_block21_concat (Concaten  (None, 8, 8, 1568)  0           ['conv5_block20_concat[0][0]',   
 ate)                                                             'conv5_block21_2_conv[0][0]']   
                                                                                                  
 conv5_block22_0_bn (BatchNorma  (None, 8, 8, 1568)  6272        ['conv5_block21_concat[0][0]']   
 lization)                                                                                        
                                                                                                  
 conv5_block22_0_relu (Activati  (None, 8, 8, 1568)  0           ['conv5_block22_0_bn[0][0]']     
 on)                                                                                              
                                                                                                  
 conv5_block22_1_conv (Conv2D)  (None, 8, 8, 128)    200704      ['conv5_block22_0_relu[0][0]']   
                                                                                                  
 conv5_block22_1_bn (BatchNorma  (None, 8, 8, 128)   512         ['conv5_block22_1_conv[0][0]']   
 lization)                                                                                        
                                                                                                  
 conv5_block22_1_relu (Activati  (None, 8, 8, 128)   0           ['conv5_block22_1_bn[0][0]']     
 on)                                                                                              
                                                                                                  
 conv5_block22_2_conv (Conv2D)  (None, 8, 8, 32)     36864       ['conv5_block22_1_relu[0][0]']   
                                                                                                  
 conv5_block22_concat (Concaten  (None, 8, 8, 1600)  0           ['conv5_block21_concat[0][0]',   
 ate)                                                             'conv5_block22_2_conv[0][0]']   
                                                                                                  
 conv5_block23_0_bn (BatchNorma  (None, 8, 8, 1600)  6400        ['conv5_block22_concat[0][0]']   
 lization)                                                                                        
                                                                                                  
 conv5_block23_0_relu (Activati  (None, 8, 8, 1600)  0           ['conv5_block23_0_bn[0][0]']     
 on)                                                                                              
                                                                                                  
 conv5_block23_1_conv (Conv2D)  (None, 8, 8, 128)    204800      ['conv5_block23_0_relu[0][0]']   
                                                                                                  
 conv5_block23_1_bn (BatchNorma  (None, 8, 8, 128)   512         ['conv5_block23_1_conv[0][0]']   
 lization)                                                                                        
                                                                                                  
 conv5_block23_1_relu (Activati  (None, 8, 8, 128)   0           ['conv5_block23_1_bn[0][0]']     
 on)                                                                                              
                                                                                                  
 conv5_block23_2_conv (Conv2D)  (None, 8, 8, 32)     36864       ['conv5_block23_1_relu[0][0]']   
                                                                                                  
 conv5_block23_concat (Concaten  (None, 8, 8, 1632)  0           ['conv5_block22_concat[0][0]',   
 ate)                                                             'conv5_block23_2_conv[0][0]']   
                                                                                                  
 conv5_block24_0_bn (BatchNorma  (None, 8, 8, 1632)  6528        ['conv5_block23_concat[0][0]']   
 lization)                                                                                        
                                                                                                  
 conv5_block24_0_relu (Activati  (None, 8, 8, 1632)  0           ['conv5_block24_0_bn[0][0]']     
 on)                                                                                              
                                                                                                  
 conv5_block24_1_conv (Conv2D)  (None, 8, 8, 128)    208896      ['conv5_block24_0_relu[0][0]']   
                                                                                                  
 conv5_block24_1_bn (BatchNorma  (None, 8, 8, 128)   512         ['conv5_block24_1_conv[0][0]']   
 lization)                                                                                        
                                                                                                  
 conv5_block24_1_relu (Activati  (None, 8, 8, 128)   0           ['conv5_block24_1_bn[0][0]']     
 on)                                                                                              
                                                                                                  
 conv5_block24_2_conv (Conv2D)  (None, 8, 8, 32)     36864       ['conv5_block24_1_relu[0][0]']   
                                                                                                  
 conv5_block24_concat (Concaten  (None, 8, 8, 1664)  0           ['conv5_block23_concat[0][0]',   
 ate)                                                             'conv5_block24_2_conv[0][0]']   
                                                                                                  
 conv5_block25_0_bn (BatchNorma  (None, 8, 8, 1664)  6656        ['conv5_block24_concat[0][0]']   
 lization)                                                                                        
                                                                                                  
 conv5_block25_0_relu (Activati  (None, 8, 8, 1664)  0           ['conv5_block25_0_bn[0][0]']     
 on)                                                                                              
                                                                                                  
 conv5_block25_1_conv (Conv2D)  (None, 8, 8, 128)    212992      ['conv5_block25_0_relu[0][0]']   
                                                                                                  
 conv5_block25_1_bn (BatchNorma  (None, 8, 8, 128)   512         ['conv5_block25_1_conv[0][0]']   
 lization)                                                                                        
                                                                                                  
 conv5_block25_1_relu (Activati  (None, 8, 8, 128)   0           ['conv5_block25_1_bn[0][0]']     
 on)                                                                                              
                                                                                                  
 conv5_block25_2_conv (Conv2D)  (None, 8, 8, 32)     36864       ['conv5_block25_1_relu[0][0]']   
                                                                                                  
 conv5_block25_concat (Concaten  (None, 8, 8, 1696)  0           ['conv5_block24_concat[0][0]',   
 ate)                                                             'conv5_block25_2_conv[0][0]']   
                                                                                                  
 conv5_block26_0_bn (BatchNorma  (None, 8, 8, 1696)  6784        ['conv5_block25_concat[0][0]']   
 lization)                                                                                        
                                                                                                  
 conv5_block26_0_relu (Activati  (None, 8, 8, 1696)  0           ['conv5_block26_0_bn[0][0]']     
 on)                                                                                              
                                                                                                  
 conv5_block26_1_conv (Conv2D)  (None, 8, 8, 128)    217088      ['conv5_block26_0_relu[0][0]']   
                                                                                                  
 conv5_block26_1_bn (BatchNorma  (None, 8, 8, 128)   512         ['conv5_block26_1_conv[0][0]']   
 lization)                                                                                        
                                                                                                  
 conv5_block26_1_relu (Activati  (None, 8, 8, 128)   0           ['conv5_block26_1_bn[0][0]']     
 on)                                                                                              
                                                                                                  
 conv5_block26_2_conv (Conv2D)  (None, 8, 8, 32)     36864       ['conv5_block26_1_relu[0][0]']   
                                                                                                  
 conv5_block26_concat (Concaten  (None, 8, 8, 1728)  0           ['conv5_block25_concat[0][0]',   
 ate)                                                             'conv5_block26_2_conv[0][0]']   
                                                                                                  
 conv5_block27_0_bn (BatchNorma  (None, 8, 8, 1728)  6912        ['conv5_block26_concat[0][0]']   
 lization)                                                                                        
                                                                                                  
 conv5_block27_0_relu (Activati  (None, 8, 8, 1728)  0           ['conv5_block27_0_bn[0][0]']     
 on)                                                                                              
                                                                                                  
 conv5_block27_1_conv (Conv2D)  (None, 8, 8, 128)    221184      ['conv5_block27_0_relu[0][0]']   
                                                                                                  
 conv5_block27_1_bn (BatchNorma  (None, 8, 8, 128)   512         ['conv5_block27_1_conv[0][0]']   
 lization)                                                                                        
                                                                                                  
 conv5_block27_1_relu (Activati  (None, 8, 8, 128)   0           ['conv5_block27_1_bn[0][0]']     
 on)                                                                                              
                                                                                                  
 conv5_block27_2_conv (Conv2D)  (None, 8, 8, 32)     36864       ['conv5_block27_1_relu[0][0]']   
                                                                                                  
 conv5_block27_concat (Concaten  (None, 8, 8, 1760)  0           ['conv5_block26_concat[0][0]',   
 ate)                                                             'conv5_block27_2_conv[0][0]']   
                                                                                                  
 conv5_block28_0_bn (BatchNorma  (None, 8, 8, 1760)  7040        ['conv5_block27_concat[0][0]']   
 lization)                                                                                        
                                                                                                  
 conv5_block28_0_relu (Activati  (None, 8, 8, 1760)  0           ['conv5_block28_0_bn[0][0]']     
 on)                                                                                              
                                                                                                  
 conv5_block28_1_conv (Conv2D)  (None, 8, 8, 128)    225280      ['conv5_block28_0_relu[0][0]']   
                                                                                                  
 conv5_block28_1_bn (BatchNorma  (None, 8, 8, 128)   512         ['conv5_block28_1_conv[0][0]']   
 lization)                                                                                        
                                                                                                  
 conv5_block28_1_relu (Activati  (None, 8, 8, 128)   0           ['conv5_block28_1_bn[0][0]']     
 on)                                                                                              
                                                                                                  
 conv5_block28_2_conv (Conv2D)  (None, 8, 8, 32)     36864       ['conv5_block28_1_relu[0][0]']   
                                                                                                  
 conv5_block28_concat (Concaten  (None, 8, 8, 1792)  0           ['conv5_block27_concat[0][0]',   
 ate)                                                             'conv5_block28_2_conv[0][0]']   
                                                                                                  
 conv5_block29_0_bn (BatchNorma  (None, 8, 8, 1792)  7168        ['conv5_block28_concat[0][0]']   
 lization)                                                                                        
                                                                                                  
 conv5_block29_0_relu (Activati  (None, 8, 8, 1792)  0           ['conv5_block29_0_bn[0][0]']     
 on)                                                                                              
                                                                                                  
 conv5_block29_1_conv (Conv2D)  (None, 8, 8, 128)    229376      ['conv5_block29_0_relu[0][0]']   
                                                                                                  
 conv5_block29_1_bn (BatchNorma  (None, 8, 8, 128)   512         ['conv5_block29_1_conv[0][0]']   
 lization)                                                                                        
                                                                                                  
 conv5_block29_1_relu (Activati  (None, 8, 8, 128)   0           ['conv5_block29_1_bn[0][0]']     
 on)                                                                                              
                                                                                                  
 conv5_block29_2_conv (Conv2D)  (None, 8, 8, 32)     36864       ['conv5_block29_1_relu[0][0]']   
                                                                                                  
 conv5_block29_concat (Concaten  (None, 8, 8, 1824)  0           ['conv5_block28_concat[0][0]',   
 ate)                                                             'conv5_block29_2_conv[0][0]']   
                                                                                                  
 conv5_block30_0_bn (BatchNorma  (None, 8, 8, 1824)  7296        ['conv5_block29_concat[0][0]']   
 lization)                                                                                        
                                                                                                  
 conv5_block30_0_relu (Activati  (None, 8, 8, 1824)  0           ['conv5_block30_0_bn[0][0]']     
 on)                                                                                              
                                                                                                  
 conv5_block30_1_conv (Conv2D)  (None, 8, 8, 128)    233472      ['conv5_block30_0_relu[0][0]']   
                                                                                                  
 conv5_block30_1_bn (BatchNorma  (None, 8, 8, 128)   512         ['conv5_block30_1_conv[0][0]']   
 lization)                                                                                        
                                                                                                  
 conv5_block30_1_relu (Activati  (None, 8, 8, 128)   0           ['conv5_block30_1_bn[0][0]']     
 on)                                                                                              
                                                                                                  
 conv5_block30_2_conv (Conv2D)  (None, 8, 8, 32)     36864       ['conv5_block30_1_relu[0][0]']   
                                                                                                  
 conv5_block30_concat (Concaten  (None, 8, 8, 1856)  0           ['conv5_block29_concat[0][0]',   
 ate)                                                             'conv5_block30_2_conv[0][0]']   
                                                                                                  
 conv5_block31_0_bn (BatchNorma  (None, 8, 8, 1856)  7424        ['conv5_block30_concat[0][0]']   
 lization)                                                                                        
                                                                                                  
 conv5_block31_0_relu (Activati  (None, 8, 8, 1856)  0           ['conv5_block31_0_bn[0][0]']     
 on)                                                                                              
                                                                                                  
 conv5_block31_1_conv (Conv2D)  (None, 8, 8, 128)    237568      ['conv5_block31_0_relu[0][0]']   
                                                                                                  
 conv5_block31_1_bn (BatchNorma  (None, 8, 8, 128)   512         ['conv5_block31_1_conv[0][0]']   
 lization)                                                                                        
                                                                                                  
 conv5_block31_1_relu (Activati  (None, 8, 8, 128)   0           ['conv5_block31_1_bn[0][0]']     
 on)                                                                                              
                                                                                                  
 conv5_block31_2_conv (Conv2D)  (None, 8, 8, 32)     36864       ['conv5_block31_1_relu[0][0]']   
                                                                                                  
 conv5_block31_concat (Concaten  (None, 8, 8, 1888)  0           ['conv5_block30_concat[0][0]',   
 ate)                                                             'conv5_block31_2_conv[0][0]']   
                                                                                                  
 conv5_block32_0_bn (BatchNorma  (None, 8, 8, 1888)  7552        ['conv5_block31_concat[0][0]']   
 lization)                                                                                        
                                                                                                  
 conv5_block32_0_relu (Activati  (None, 8, 8, 1888)  0           ['conv5_block32_0_bn[0][0]']     
 on)                                                                                              
                                                                                                  
 conv5_block32_1_conv (Conv2D)  (None, 8, 8, 128)    241664      ['conv5_block32_0_relu[0][0]']   
                                                                                                  
 conv5_block32_1_bn (BatchNorma  (None, 8, 8, 128)   512         ['conv5_block32_1_conv[0][0]']   
 lization)                                                                                        
                                                                                                  
 conv5_block32_1_relu (Activati  (None, 8, 8, 128)   0           ['conv5_block32_1_bn[0][0]']     
 on)                                                                                              
                                                                                                  
 conv5_block32_2_conv (Conv2D)  (None, 8, 8, 32)     36864       ['conv5_block32_1_relu[0][0]']   
                                                                                                  
 conv5_block32_concat (Concaten  (None, 8, 8, 1920)  0           ['conv5_block31_concat[0][0]',   
 ate)                                                             'conv5_block32_2_conv[0][0]']   
                                                                                                  
 bn (BatchNormalization)        (None, 8, 8, 1920)   7680        ['conv5_block32_concat[0][0]']   
                                                                                                  
 relu (Activation)              (None, 8, 8, 1920)   0           ['bn[0][0]']                     
                                                                                                  
==================================================================================================
Model: "TFtDenseNet201"
_________________________________________________________________
 Layer (type)                Output Shape              Param #   
=================================================================
 densenet201 (Functional)    (None, 8, 8, 1920)        18321984  
                                                                 
 flatten (Flatten)           (None, 122880)            0         
                                                                 
 dense (Dense)               (None, 256)               31457536  
                                                                 
 dense_1 (Dense)             (None, 1)                 257       
                                                                 
=================================================================
```
