## Supplementary material for "Novel Automatic Classification of Human Adult Lung Alveolar Type II Cells Infected with SARS-CoV-2 through Deep Transfer Learning Approach": TFtNasNetMobile.txt

```
Model: "NASNet"
__________________________________________________________________________________________________
 Layer (type)                   Output Shape         Param #     Connected to                     
==================================================================================================
 input_1 (InputLayer)           [(None, 224, 224, 3  0           []                               
                                )]                                                                
                                                                                                  
 stem_conv1 (Conv2D)            (None, 111, 111, 32  864         ['input_1[0][0]']                
                                )                                                                 
                                                                                                  
 stem_bn1 (BatchNormalization)  (None, 111, 111, 32  128         ['stem_conv1[0][0]']             
                                )                                                                 
                                                                                                  
 activation (Activation)        (None, 111, 111, 32  0           ['stem_bn1[0][0]']               
                                )                                                                 
                                                                                                  
 reduction_conv_1_stem_1 (Conv2  (None, 111, 111, 11  352        ['activation[0][0]']             
 D)                             )                                                                 
                                                                                                  
 reduction_bn_1_stem_1 (BatchNo  (None, 111, 111, 11  44         ['reduction_conv_1_stem_1[0][0]']
 rmalization)                   )                                                                 
                                                                                                  
 activation_1 (Activation)      (None, 111, 111, 11  0           ['reduction_bn_1_stem_1[0][0]']  
                                )                                                                 
                                                                                                  
 activation_3 (Activation)      (None, 111, 111, 32  0           ['stem_bn1[0][0]']               
                                )                                                                 
                                                                                                  
 separable_conv_1_pad_reduction  (None, 115, 115, 11  0          ['activation_1[0][0]']           
 _left1_stem_1 (ZeroPadding2D)  )                                                                 
                                                                                                  
 separable_conv_1_pad_reduction  (None, 117, 117, 32  0          ['activation_3[0][0]']           
 _right1_stem_1 (ZeroPadding2D)  )                                                                
                                                                                                  
 separable_conv_1_reduction_lef  (None, 56, 56, 11)  396         ['separable_conv_1_pad_reduction_
 t1_stem_1 (SeparableConv2D)                                     left1_stem_1[0][0]']             
                                                                                                  
 separable_conv_1_reduction_rig  (None, 56, 56, 11)  1920        ['separable_conv_1_pad_reduction_
 ht1_stem_1 (SeparableConv2D)                                    right1_stem_1[0][0]']            
                                                                                                  
 separable_conv_1_bn_reduction_  (None, 56, 56, 11)  44          ['separable_conv_1_reduction_left
 left1_stem_1 (BatchNormalizati                                  1_stem_1[0][0]']                 
 on)                                                                                              
                                                                                                  
 separable_conv_1_bn_reduction_  (None, 56, 56, 11)  44          ['separable_conv_1_reduction_righ
 right1_stem_1 (BatchNormalizat                                  t1_stem_1[0][0]']                
 ion)                                                                                             
                                                                                                  
 activation_2 (Activation)      (None, 56, 56, 11)   0           ['separable_conv_1_bn_reduction_l
                                                                 eft1_stem_1[0][0]']              
                                                                                                  
 activation_4 (Activation)      (None, 56, 56, 11)   0           ['separable_conv_1_bn_reduction_r
                                                                 ight1_stem_1[0][0]']             
                                                                                                  
 separable_conv_2_reduction_lef  (None, 56, 56, 11)  396         ['activation_2[0][0]']           
 t1_stem_1 (SeparableConv2D)                                                                      
                                                                                                  
 separable_conv_2_reduction_rig  (None, 56, 56, 11)  660         ['activation_4[0][0]']           
 ht1_stem_1 (SeparableConv2D)                                                                     
                                                                                                  
 activation_5 (Activation)      (None, 111, 111, 32  0           ['stem_bn1[0][0]']               
                                )                                                                 
                                                                                                  
 separable_conv_2_bn_reduction_  (None, 56, 56, 11)  44          ['separable_conv_2_reduction_left
 left1_stem_1 (BatchNormalizati                                  1_stem_1[0][0]']                 
 on)                                                                                              
                                                                                                  
 separable_conv_2_bn_reduction_  (None, 56, 56, 11)  44          ['separable_conv_2_reduction_righ
 right1_stem_1 (BatchNormalizat                                  t1_stem_1[0][0]']                
 ion)                                                                                             
                                                                                                  
 separable_conv_1_pad_reduction  (None, 117, 117, 32  0          ['activation_5[0][0]']           
 _right2_stem_1 (ZeroPadding2D)  )                                                                
                                                                                                  
 activation_7 (Activation)      (None, 111, 111, 32  0           ['stem_bn1[0][0]']               
                                )                                                                 
                                                                                                  
 reduction_add_1_stem_1 (Add)   (None, 56, 56, 11)   0           ['separable_conv_2_bn_reduction_l
                                                                 eft1_stem_1[0][0]',              
                                                                  'separable_conv_2_bn_reduction_r
                                                                 ight1_stem_1[0][0]']             
                                                                                                  
 separable_conv_1_reduction_rig  (None, 56, 56, 11)  1920        ['separable_conv_1_pad_reduction_
 ht2_stem_1 (SeparableConv2D)                                    right2_stem_1[0][0]']            
                                                                                                  
 separable_conv_1_pad_reduction  (None, 115, 115, 32  0          ['activation_7[0][0]']           
 _right3_stem_1 (ZeroPadding2D)  )                                                                
                                                                                                  
 activation_9 (Activation)      (None, 56, 56, 11)   0           ['reduction_add_1_stem_1[0][0]'] 
                                                                                                  
 separable_conv_1_bn_reduction_  (None, 56, 56, 11)  44          ['separable_conv_1_reduction_righ
 right2_stem_1 (BatchNormalizat                                  t2_stem_1[0][0]']                
 ion)                                                                                             
                                                                                                  
 separable_conv_1_reduction_rig  (None, 56, 56, 11)  1152        ['separable_conv_1_pad_reduction_
 ht3_stem_1 (SeparableConv2D)                                    right3_stem_1[0][0]']            
                                                                                                  
 separable_conv_1_reduction_lef  (None, 56, 56, 11)  220         ['activation_9[0][0]']           
 t4_stem_1 (SeparableConv2D)                                                                      
                                                                                                  
 activation_6 (Activation)      (None, 56, 56, 11)   0           ['separable_conv_1_bn_reduction_r
                                                                 ight2_stem_1[0][0]']             
                                                                                                  
 separable_conv_1_bn_reduction_  (None, 56, 56, 11)  44          ['separable_conv_1_reduction_righ
 right3_stem_1 (BatchNormalizat                                  t3_stem_1[0][0]']                
 ion)                                                                                             
                                                                                                  
 separable_conv_1_bn_reduction_  (None, 56, 56, 11)  44          ['separable_conv_1_reduction_left
 left4_stem_1 (BatchNormalizati                                  4_stem_1[0][0]']                 
 on)                                                                                              
                                                                                                  
 reduction_pad_1_stem_1 (ZeroPa  (None, 113, 113, 11  0          ['reduction_bn_1_stem_1[0][0]']  
 dding2D)                       )                                                                 
                                                                                                  
 separable_conv_2_reduction_rig  (None, 56, 56, 11)  660         ['activation_6[0][0]']           
 ht2_stem_1 (SeparableConv2D)                                                                     
                                                                                                  
 activation_8 (Activation)      (None, 56, 56, 11)   0           ['separable_conv_1_bn_reduction_r
                                                                 ight3_stem_1[0][0]']             
                                                                                                  
 activation_10 (Activation)     (None, 56, 56, 11)   0           ['separable_conv_1_bn_reduction_l
                                                                 eft4_stem_1[0][0]']              
                                                                                                  
 reduction_left2_stem_1 (MaxPoo  (None, 56, 56, 11)  0           ['reduction_pad_1_stem_1[0][0]'] 
 ling2D)                                                                                          
                                                                                                  
 separable_conv_2_bn_reduction_  (None, 56, 56, 11)  44          ['separable_conv_2_reduction_righ
 right2_stem_1 (BatchNormalizat                                  t2_stem_1[0][0]']                
 ion)                                                                                             
                                                                                                  
 separable_conv_2_reduction_rig  (None, 56, 56, 11)  396         ['activation_8[0][0]']           
 ht3_stem_1 (SeparableConv2D)                                                                     
                                                                                                  
 separable_conv_2_reduction_lef  (None, 56, 56, 11)  220         ['activation_10[0][0]']          
 t4_stem_1 (SeparableConv2D)                                                                      
                                                                                                  
 adjust_relu_1_stem_2 (Activati  (None, 111, 111, 32  0          ['stem_bn1[0][0]']               
 on)                            )                                                                 
                                                                                                  
 reduction_add_2_stem_1 (Add)   (None, 56, 56, 11)   0           ['reduction_left2_stem_1[0][0]', 
                                                                  'separable_conv_2_bn_reduction_r
                                                                 ight2_stem_1[0][0]']             
                                                                                                  
 reduction_left3_stem_1 (Averag  (None, 56, 56, 11)  0           ['reduction_pad_1_stem_1[0][0]'] 
 ePooling2D)                                                                                      
                                                                                                  
 separable_conv_2_bn_reduction_  (None, 56, 56, 11)  44          ['separable_conv_2_reduction_righ
 right3_stem_1 (BatchNormalizat                                  t3_stem_1[0][0]']                
 ion)                                                                                             
                                                                                                  
 reduction_left4_stem_1 (Averag  (None, 56, 56, 11)  0           ['reduction_add_1_stem_1[0][0]'] 
 ePooling2D)                                                                                      
                                                                                                  
 separable_conv_2_bn_reduction_  (None, 56, 56, 11)  44          ['separable_conv_2_reduction_left
 left4_stem_1 (BatchNormalizati                                  4_stem_1[0][0]']                 
 on)                                                                                              
                                                                                                  
 reduction_right5_stem_1 (MaxPo  (None, 56, 56, 11)  0           ['reduction_pad_1_stem_1[0][0]'] 
 oling2D)                                                                                         
                                                                                                  
 zero_padding2d (ZeroPadding2D)  (None, 112, 112, 32  0          ['adjust_relu_1_stem_2[0][0]']   
                                )                                                                 
                                                                                                  
 reduction_add3_stem_1 (Add)    (None, 56, 56, 11)   0           ['reduction_left3_stem_1[0][0]', 
                                                                  'separable_conv_2_bn_reduction_r
                                                                 ight3_stem_1[0][0]']             
                                                                                                  
 add (Add)                      (None, 56, 56, 11)   0           ['reduction_add_2_stem_1[0][0]', 
                                                                  'reduction_left4_stem_1[0][0]'] 
                                                                                                  
 reduction_add4_stem_1 (Add)    (None, 56, 56, 11)   0           ['separable_conv_2_bn_reduction_l
                                                                 eft4_stem_1[0][0]',              
                                                                  'reduction_right5_stem_1[0][0]']
                                                                                                  
 cropping2d (Cropping2D)        (None, 111, 111, 32  0           ['zero_padding2d[0][0]']         
                                )                                                                 
                                                                                                  
 reduction_concat_stem_1 (Conca  (None, 56, 56, 44)  0           ['reduction_add_2_stem_1[0][0]', 
 tenate)                                                          'reduction_add3_stem_1[0][0]',  
                                                                  'add[0][0]',                    
                                                                  'reduction_add4_stem_1[0][0]']  
                                                                                                  
 adjust_avg_pool_1_stem_2 (Aver  (None, 56, 56, 32)  0           ['adjust_relu_1_stem_2[0][0]']   
 agePooling2D)                                                                                    
                                                                                                  
 adjust_avg_pool_2_stem_2 (Aver  (None, 56, 56, 32)  0           ['cropping2d[0][0]']             
 agePooling2D)                                                                                    
                                                                                                  
 activation_11 (Activation)     (None, 56, 56, 44)   0           ['reduction_concat_stem_1[0][0]']
                                                                                                  
 adjust_conv_1_stem_2 (Conv2D)  (None, 56, 56, 11)   352         ['adjust_avg_pool_1_stem_2[0][0]'
                                                                 ]                                
                                                                                                  
 adjust_conv_2_stem_2 (Conv2D)  (None, 56, 56, 11)   352         ['adjust_avg_pool_2_stem_2[0][0]'
                                                                 ]                                
                                                                                                  
 reduction_conv_1_stem_2 (Conv2  (None, 56, 56, 22)  968         ['activation_11[0][0]']          
 D)                                                                                               
                                                                                                  
 concatenate (Concatenate)      (None, 56, 56, 22)   0           ['adjust_conv_1_stem_2[0][0]',   
                                                                  'adjust_conv_2_stem_2[0][0]']   
                                                                                                  
 reduction_bn_1_stem_2 (BatchNo  (None, 56, 56, 22)  88          ['reduction_conv_1_stem_2[0][0]']
 rmalization)                                                                                     
                                                                                                  
 adjust_bn_stem_2 (BatchNormali  (None, 56, 56, 22)  88          ['concatenate[0][0]']            
 zation)                                                                                          
                                                                                                  
 activation_12 (Activation)     (None, 56, 56, 22)   0           ['reduction_bn_1_stem_2[0][0]']  
                                                                                                  
 activation_14 (Activation)     (None, 56, 56, 22)   0           ['adjust_bn_stem_2[0][0]']       
                                                                                                  
 separable_conv_1_pad_reduction  (None, 59, 59, 22)  0           ['activation_12[0][0]']          
 _left1_stem_2 (ZeroPadding2D)                                                                    
                                                                                                  
 separable_conv_1_pad_reduction  (None, 61, 61, 22)  0           ['activation_14[0][0]']          
 _right1_stem_2 (ZeroPadding2D)                                                                   
                                                                                                  
 separable_conv_1_reduction_lef  (None, 28, 28, 22)  1034        ['separable_conv_1_pad_reduction_
 t1_stem_2 (SeparableConv2D)                                     left1_stem_2[0][0]']             
                                                                                                  
 separable_conv_1_reduction_rig  (None, 28, 28, 22)  1562        ['separable_conv_1_pad_reduction_
 ht1_stem_2 (SeparableConv2D)                                    right1_stem_2[0][0]']            
                                                                                                  
 separable_conv_1_bn_reduction_  (None, 28, 28, 22)  88          ['separable_conv_1_reduction_left
 left1_stem_2 (BatchNormalizati                                  1_stem_2[0][0]']                 
 on)                                                                                              
                                                                                                  
 separable_conv_1_bn_reduction_  (None, 28, 28, 22)  88          ['separable_conv_1_reduction_righ
 right1_stem_2 (BatchNormalizat                                  t1_stem_2[0][0]']                
 ion)                                                                                             
                                                                                                  
 activation_13 (Activation)     (None, 28, 28, 22)   0           ['separable_conv_1_bn_reduction_l
                                                                 eft1_stem_2[0][0]']              
                                                                                                  
 activation_15 (Activation)     (None, 28, 28, 22)   0           ['separable_conv_1_bn_reduction_r
                                                                 ight1_stem_2[0][0]']             
                                                                                                  
 separable_conv_2_reduction_lef  (None, 28, 28, 22)  1034        ['activation_13[0][0]']          
 t1_stem_2 (SeparableConv2D)                                                                      
                                                                                                  
 separable_conv_2_reduction_rig  (None, 28, 28, 22)  1562        ['activation_15[0][0]']          
 ht1_stem_2 (SeparableConv2D)                                                                     
                                                                                                  
 activation_16 (Activation)     (None, 56, 56, 22)   0           ['adjust_bn_stem_2[0][0]']       
                                                                                                  
 separable_conv_2_bn_reduction_  (None, 28, 28, 22)  88          ['separable_conv_2_reduction_left
 left1_stem_2 (BatchNormalizati                                  1_stem_2[0][0]']                 
 on)                                                                                              
                                                                                                  
 separable_conv_2_bn_reduction_  (None, 28, 28, 22)  88          ['separable_conv_2_reduction_righ
 right1_stem_2 (BatchNormalizat                                  t1_stem_2[0][0]']                
 ion)                                                                                             
                                                                                                  
 separable_conv_1_pad_reduction  (None, 61, 61, 22)  0           ['activation_16[0][0]']          
 _right2_stem_2 (ZeroPadding2D)                                                                   
                                                                                                  
 activation_18 (Activation)     (None, 56, 56, 22)   0           ['adjust_bn_stem_2[0][0]']       
                                                                                                  
 reduction_add_1_stem_2 (Add)   (None, 28, 28, 22)   0           ['separable_conv_2_bn_reduction_l
                                                                 eft1_stem_2[0][0]',              
                                                                  'separable_conv_2_bn_reduction_r
                                                                 ight1_stem_2[0][0]']             
                                                                                                  
 separable_conv_1_reduction_rig  (None, 28, 28, 22)  1562        ['separable_conv_1_pad_reduction_
 ht2_stem_2 (SeparableConv2D)                                    right2_stem_2[0][0]']            
                                                                                                  
 separable_conv_1_pad_reduction  (None, 59, 59, 22)  0           ['activation_18[0][0]']          
 _right3_stem_2 (ZeroPadding2D)                                                                   
                                                                                                  
 activation_20 (Activation)     (None, 28, 28, 22)   0           ['reduction_add_1_stem_2[0][0]'] 
                                                                                                  
 separable_conv_1_bn_reduction_  (None, 28, 28, 22)  88          ['separable_conv_1_reduction_righ
 right2_stem_2 (BatchNormalizat                                  t2_stem_2[0][0]']                
 ion)                                                                                             
                                                                                                  
 separable_conv_1_reduction_rig  (None, 28, 28, 22)  1034        ['separable_conv_1_pad_reduction_
 ht3_stem_2 (SeparableConv2D)                                    right3_stem_2[0][0]']            
                                                                                                  
 separable_conv_1_reduction_lef  (None, 28, 28, 22)  682         ['activation_20[0][0]']          
 t4_stem_2 (SeparableConv2D)                                                                      
                                                                                                  
 activation_17 (Activation)     (None, 28, 28, 22)   0           ['separable_conv_1_bn_reduction_r
                                                                 ight2_stem_2[0][0]']             
                                                                                                  
 separable_conv_1_bn_reduction_  (None, 28, 28, 22)  88          ['separable_conv_1_reduction_righ
 right3_stem_2 (BatchNormalizat                                  t3_stem_2[0][0]']                
 ion)                                                                                             
                                                                                                  
 separable_conv_1_bn_reduction_  (None, 28, 28, 22)  88          ['separable_conv_1_reduction_left
 left4_stem_2 (BatchNormalizati                                  4_stem_2[0][0]']                 
 on)                                                                                              
                                                                                                  
 reduction_pad_1_stem_2 (ZeroPa  (None, 57, 57, 22)  0           ['reduction_bn_1_stem_2[0][0]']  
 dding2D)                                                                                         
                                                                                                  
 separable_conv_2_reduction_rig  (None, 28, 28, 22)  1562        ['activation_17[0][0]']          
 ht2_stem_2 (SeparableConv2D)                                                                     
                                                                                                  
 activation_19 (Activation)     (None, 28, 28, 22)   0           ['separable_conv_1_bn_reduction_r
                                                                 ight3_stem_2[0][0]']             
                                                                                                  
 activation_21 (Activation)     (None, 28, 28, 22)   0           ['separable_conv_1_bn_reduction_l
                                                                 eft4_stem_2[0][0]']              
                                                                                                  
 reduction_left2_stem_2 (MaxPoo  (None, 28, 28, 22)  0           ['reduction_pad_1_stem_2[0][0]'] 
 ling2D)                                                                                          
                                                                                                  
 separable_conv_2_bn_reduction_  (None, 28, 28, 22)  88          ['separable_conv_2_reduction_righ
 right2_stem_2 (BatchNormalizat                                  t2_stem_2[0][0]']                
 ion)                                                                                             
                                                                                                  
 separable_conv_2_reduction_rig  (None, 28, 28, 22)  1034        ['activation_19[0][0]']          
 ht3_stem_2 (SeparableConv2D)                                                                     
                                                                                                  
 separable_conv_2_reduction_lef  (None, 28, 28, 22)  682         ['activation_21[0][0]']          
 t4_stem_2 (SeparableConv2D)                                                                      
                                                                                                  
 adjust_relu_1_0 (Activation)   (None, 56, 56, 44)   0           ['reduction_concat_stem_1[0][0]']
                                                                                                  
 reduction_add_2_stem_2 (Add)   (None, 28, 28, 22)   0           ['reduction_left2_stem_2[0][0]', 
                                                                  'separable_conv_2_bn_reduction_r
                                                                 ight2_stem_2[0][0]']             
                                                                                                  
 reduction_left3_stem_2 (Averag  (None, 28, 28, 22)  0           ['reduction_pad_1_stem_2[0][0]'] 
 ePooling2D)                                                                                      
                                                                                                  
 separable_conv_2_bn_reduction_  (None, 28, 28, 22)  88          ['separable_conv_2_reduction_righ
 right3_stem_2 (BatchNormalizat                                  t3_stem_2[0][0]']                
 ion)                                                                                             
                                                                                                  
 reduction_left4_stem_2 (Averag  (None, 28, 28, 22)  0           ['reduction_add_1_stem_2[0][0]'] 
 ePooling2D)                                                                                      
                                                                                                  
 separable_conv_2_bn_reduction_  (None, 28, 28, 22)  88          ['separable_conv_2_reduction_left
 left4_stem_2 (BatchNormalizati                                  4_stem_2[0][0]']                 
 on)                                                                                              
                                                                                                  
 reduction_right5_stem_2 (MaxPo  (None, 28, 28, 22)  0           ['reduction_pad_1_stem_2[0][0]'] 
 oling2D)                                                                                         
                                                                                                  
 zero_padding2d_1 (ZeroPadding2  (None, 57, 57, 44)  0           ['adjust_relu_1_0[0][0]']        
 D)                                                                                               
                                                                                                  
 reduction_add3_stem_2 (Add)    (None, 28, 28, 22)   0           ['reduction_left3_stem_2[0][0]', 
                                                                  'separable_conv_2_bn_reduction_r
                                                                 ight3_stem_2[0][0]']             
                                                                                                  
 add_1 (Add)                    (None, 28, 28, 22)   0           ['reduction_add_2_stem_2[0][0]', 
                                                                  'reduction_left4_stem_2[0][0]'] 
                                                                                                  
 reduction_add4_stem_2 (Add)    (None, 28, 28, 22)   0           ['separable_conv_2_bn_reduction_l
                                                                 eft4_stem_2[0][0]',              
                                                                  'reduction_right5_stem_2[0][0]']
                                                                                                  
 cropping2d_1 (Cropping2D)      (None, 56, 56, 44)   0           ['zero_padding2d_1[0][0]']       
                                                                                                  
 reduction_concat_stem_2 (Conca  (None, 28, 28, 88)  0           ['reduction_add_2_stem_2[0][0]', 
 tenate)                                                          'reduction_add3_stem_2[0][0]',  
                                                                  'add_1[0][0]',                  
                                                                  'reduction_add4_stem_2[0][0]']  
                                                                                                  
 adjust_avg_pool_1_0 (AveragePo  (None, 28, 28, 44)  0           ['adjust_relu_1_0[0][0]']        
 oling2D)                                                                                         
                                                                                                  
 adjust_avg_pool_2_0 (AveragePo  (None, 28, 28, 44)  0           ['cropping2d_1[0][0]']           
 oling2D)                                                                                         
                                                                                                  
 adjust_conv_1_0 (Conv2D)       (None, 28, 28, 22)   968         ['adjust_avg_pool_1_0[0][0]']    
                                                                                                  
 adjust_conv_2_0 (Conv2D)       (None, 28, 28, 22)   968         ['adjust_avg_pool_2_0[0][0]']    
                                                                                                  
 activation_22 (Activation)     (None, 28, 28, 88)   0           ['reduction_concat_stem_2[0][0]']
                                                                                                  
 concatenate_1 (Concatenate)    (None, 28, 28, 44)   0           ['adjust_conv_1_0[0][0]',        
                                                                  'adjust_conv_2_0[0][0]']        
                                                                                                  
 normal_conv_1_0 (Conv2D)       (None, 28, 28, 44)   3872        ['activation_22[0][0]']          
                                                                                                  
 adjust_bn_0 (BatchNormalizatio  (None, 28, 28, 44)  176         ['concatenate_1[0][0]']          
 n)                                                                                               
                                                                                                  
 normal_bn_1_0 (BatchNormalizat  (None, 28, 28, 44)  176         ['normal_conv_1_0[0][0]']        
 ion)                                                                                             
                                                                                                  
 activation_23 (Activation)     (None, 28, 28, 44)   0           ['normal_bn_1_0[0][0]']          
                                                                                                  
 activation_25 (Activation)     (None, 28, 28, 44)   0           ['adjust_bn_0[0][0]']            
                                                                                                  
 activation_27 (Activation)     (None, 28, 28, 44)   0           ['adjust_bn_0[0][0]']            
                                                                                                  
 activation_29 (Activation)     (None, 28, 28, 44)   0           ['adjust_bn_0[0][0]']            
                                                                                                  
 activation_31 (Activation)     (None, 28, 28, 44)   0           ['normal_bn_1_0[0][0]']          
                                                                                                  
 separable_conv_1_normal_left1_  (None, 28, 28, 44)  3036        ['activation_23[0][0]']          
 0 (SeparableConv2D)                                                                              
                                                                                                  
 separable_conv_1_normal_right1  (None, 28, 28, 44)  2332        ['activation_25[0][0]']          
 _0 (SeparableConv2D)                                                                             
                                                                                                  
 separable_conv_1_normal_left2_  (None, 28, 28, 44)  3036        ['activation_27[0][0]']          
 0 (SeparableConv2D)                                                                              
                                                                                                  
 separable_conv_1_normal_right2  (None, 28, 28, 44)  2332        ['activation_29[0][0]']          
 _0 (SeparableConv2D)                                                                             
                                                                                                  
 separable_conv_1_normal_left5_  (None, 28, 28, 44)  2332        ['activation_31[0][0]']          
 0 (SeparableConv2D)                                                                              
                                                                                                  
 separable_conv_1_bn_normal_lef  (None, 28, 28, 44)  176         ['separable_conv_1_normal_left1_0
 t1_0 (BatchNormalization)                                       [0][0]']                         
                                                                                                  
 separable_conv_1_bn_normal_rig  (None, 28, 28, 44)  176         ['separable_conv_1_normal_right1_
 ht1_0 (BatchNormalization)                                      0[0][0]']                        
                                                                                                  
 separable_conv_1_bn_normal_lef  (None, 28, 28, 44)  176         ['separable_conv_1_normal_left2_0
 t2_0 (BatchNormalization)                                       [0][0]']                         
                                                                                                  
 separable_conv_1_bn_normal_rig  (None, 28, 28, 44)  176         ['separable_conv_1_normal_right2_
 ht2_0 (BatchNormalization)                                      0[0][0]']                        
                                                                                                  
 separable_conv_1_bn_normal_lef  (None, 28, 28, 44)  176         ['separable_conv_1_normal_left5_0
 t5_0 (BatchNormalization)                                       [0][0]']                         
                                                                                                  
 activation_24 (Activation)     (None, 28, 28, 44)   0           ['separable_conv_1_bn_normal_left
                                                                 1_0[0][0]']                      
                                                                                                  
 activation_26 (Activation)     (None, 28, 28, 44)   0           ['separable_conv_1_bn_normal_righ
                                                                 t1_0[0][0]']                     
                                                                                                  
 activation_28 (Activation)     (None, 28, 28, 44)   0           ['separable_conv_1_bn_normal_left
                                                                 2_0[0][0]']                      
                                                                                                  
 activation_30 (Activation)     (None, 28, 28, 44)   0           ['separable_conv_1_bn_normal_righ
                                                                 t2_0[0][0]']                     
                                                                                                  
 activation_32 (Activation)     (None, 28, 28, 44)   0           ['separable_conv_1_bn_normal_left
                                                                 5_0[0][0]']                      
                                                                                                  
 separable_conv_2_normal_left1_  (None, 28, 28, 44)  3036        ['activation_24[0][0]']          
 0 (SeparableConv2D)                                                                              
                                                                                                  
 separable_conv_2_normal_right1  (None, 28, 28, 44)  2332        ['activation_26[0][0]']          
 _0 (SeparableConv2D)                                                                             
                                                                                                  
 separable_conv_2_normal_left2_  (None, 28, 28, 44)  3036        ['activation_28[0][0]']          
 0 (SeparableConv2D)                                                                              
                                                                                                  
 separable_conv_2_normal_right2  (None, 28, 28, 44)  2332        ['activation_30[0][0]']          
 _0 (SeparableConv2D)                                                                             
                                                                                                  
 separable_conv_2_normal_left5_  (None, 28, 28, 44)  2332        ['activation_32[0][0]']          
 0 (SeparableConv2D)                                                                              
                                                                                                  
 separable_conv_2_bn_normal_lef  (None, 28, 28, 44)  176         ['separable_conv_2_normal_left1_0
 t1_0 (BatchNormalization)                                       [0][0]']                         
                                                                                                  
 separable_conv_2_bn_normal_rig  (None, 28, 28, 44)  176         ['separable_conv_2_normal_right1_
 ht1_0 (BatchNormalization)                                      0[0][0]']                        
                                                                                                  
 separable_conv_2_bn_normal_lef  (None, 28, 28, 44)  176         ['separable_conv_2_normal_left2_0
 t2_0 (BatchNormalization)                                       [0][0]']                         
                                                                                                  
 separable_conv_2_bn_normal_rig  (None, 28, 28, 44)  176         ['separable_conv_2_normal_right2_
 ht2_0 (BatchNormalization)                                      0[0][0]']                        
                                                                                                  
 normal_left3_0 (AveragePooling  (None, 28, 28, 44)  0           ['normal_bn_1_0[0][0]']          
 2D)                                                                                              
                                                                                                  
 normal_left4_0 (AveragePooling  (None, 28, 28, 44)  0           ['adjust_bn_0[0][0]']            
 2D)                                                                                              
                                                                                                  
 normal_right4_0 (AveragePoolin  (None, 28, 28, 44)  0           ['adjust_bn_0[0][0]']            
 g2D)                                                                                             
                                                                                                  
 separable_conv_2_bn_normal_lef  (None, 28, 28, 44)  176         ['separable_conv_2_normal_left5_0
 t5_0 (BatchNormalization)                                       [0][0]']                         
                                                                                                  
 normal_add_1_0 (Add)           (None, 28, 28, 44)   0           ['separable_conv_2_bn_normal_left
                                                                 1_0[0][0]',                      
                                                                  'separable_conv_2_bn_normal_righ
                                                                 t1_0[0][0]']                     
                                                                                                  
 normal_add_2_0 (Add)           (None, 28, 28, 44)   0           ['separable_conv_2_bn_normal_left
                                                                 2_0[0][0]',                      
                                                                  'separable_conv_2_bn_normal_righ
                                                                 t2_0[0][0]']                     
                                                                                                  
 normal_add_3_0 (Add)           (None, 28, 28, 44)   0           ['normal_left3_0[0][0]',         
                                                                  'adjust_bn_0[0][0]']            
                                                                                                  
 normal_add_4_0 (Add)           (None, 28, 28, 44)   0           ['normal_left4_0[0][0]',         
                                                                  'normal_right4_0[0][0]']        
                                                                                                  
 normal_add_5_0 (Add)           (None, 28, 28, 44)   0           ['separable_conv_2_bn_normal_left
                                                                 5_0[0][0]',                      
                                                                  'normal_bn_1_0[0][0]']          
                                                                                                  
 normal_concat_0 (Concatenate)  (None, 28, 28, 264)  0           ['adjust_bn_0[0][0]',            
                                                                  'normal_add_1_0[0][0]',         
                                                                  'normal_add_2_0[0][0]',         
                                                                  'normal_add_3_0[0][0]',         
                                                                  'normal_add_4_0[0][0]',         
                                                                  'normal_add_5_0[0][0]']         
                                                                                                  
 activation_33 (Activation)     (None, 28, 28, 88)   0           ['reduction_concat_stem_2[0][0]']
                                                                                                  
 activation_34 (Activation)     (None, 28, 28, 264)  0           ['normal_concat_0[0][0]']        
                                                                                                  
 adjust_conv_projection_1 (Conv  (None, 28, 28, 44)  3872        ['activation_33[0][0]']          
 2D)                                                                                              
                                                                                                  
 normal_conv_1_1 (Conv2D)       (None, 28, 28, 44)   11616       ['activation_34[0][0]']          
                                                                                                  
 adjust_bn_1 (BatchNormalizatio  (None, 28, 28, 44)  176         ['adjust_conv_projection_1[0][0]'
 n)                                                              ]                                
                                                                                                  
 normal_bn_1_1 (BatchNormalizat  (None, 28, 28, 44)  176         ['normal_conv_1_1[0][0]']        
 ion)                                                                                             
                                                                                                  
 activation_35 (Activation)     (None, 28, 28, 44)   0           ['normal_bn_1_1[0][0]']          
                                                                                                  
 activation_37 (Activation)     (None, 28, 28, 44)   0           ['adjust_bn_1[0][0]']            
                                                                                                  
 activation_39 (Activation)     (None, 28, 28, 44)   0           ['adjust_bn_1[0][0]']            
                                                                                                  
 activation_41 (Activation)     (None, 28, 28, 44)   0           ['adjust_bn_1[0][0]']            
                                                                                                  
 activation_43 (Activation)     (None, 28, 28, 44)   0           ['normal_bn_1_1[0][0]']          
                                                                                                  
 separable_conv_1_normal_left1_  (None, 28, 28, 44)  3036        ['activation_35[0][0]']          
 1 (SeparableConv2D)                                                                              
                                                                                                  
 separable_conv_1_normal_right1  (None, 28, 28, 44)  2332        ['activation_37[0][0]']          
 _1 (SeparableConv2D)                                                                             
                                                                                                  
 separable_conv_1_normal_left2_  (None, 28, 28, 44)  3036        ['activation_39[0][0]']          
 1 (SeparableConv2D)                                                                              
                                                                                                  
 separable_conv_1_normal_right2  (None, 28, 28, 44)  2332        ['activation_41[0][0]']          
 _1 (SeparableConv2D)                                                                             
                                                                                                  
 separable_conv_1_normal_left5_  (None, 28, 28, 44)  2332        ['activation_43[0][0]']          
 1 (SeparableConv2D)                                                                              
                                                                                                  
 separable_conv_1_bn_normal_lef  (None, 28, 28, 44)  176         ['separable_conv_1_normal_left1_1
 t1_1 (BatchNormalization)                                       [0][0]']                         
                                                                                                  
 separable_conv_1_bn_normal_rig  (None, 28, 28, 44)  176         ['separable_conv_1_normal_right1_
 ht1_1 (BatchNormalization)                                      1[0][0]']                        
                                                                                                  
 separable_conv_1_bn_normal_lef  (None, 28, 28, 44)  176         ['separable_conv_1_normal_left2_1
 t2_1 (BatchNormalization)                                       [0][0]']                         
                                                                                                  
 separable_conv_1_bn_normal_rig  (None, 28, 28, 44)  176         ['separable_conv_1_normal_right2_
 ht2_1 (BatchNormalization)                                      1[0][0]']                        
                                                                                                  
 separable_conv_1_bn_normal_lef  (None, 28, 28, 44)  176         ['separable_conv_1_normal_left5_1
 t5_1 (BatchNormalization)                                       [0][0]']                         
                                                                                                  
 activation_36 (Activation)     (None, 28, 28, 44)   0           ['separable_conv_1_bn_normal_left
                                                                 1_1[0][0]']                      
                                                                                                  
 activation_38 (Activation)     (None, 28, 28, 44)   0           ['separable_conv_1_bn_normal_righ
                                                                 t1_1[0][0]']                     
                                                                                                  
 activation_40 (Activation)     (None, 28, 28, 44)   0           ['separable_conv_1_bn_normal_left
                                                                 2_1[0][0]']                      
                                                                                                  
 activation_42 (Activation)     (None, 28, 28, 44)   0           ['separable_conv_1_bn_normal_righ
                                                                 t2_1[0][0]']                     
                                                                                                  
 activation_44 (Activation)     (None, 28, 28, 44)   0           ['separable_conv_1_bn_normal_left
                                                                 5_1[0][0]']                      
                                                                                                  
 separable_conv_2_normal_left1_  (None, 28, 28, 44)  3036        ['activation_36[0][0]']          
 1 (SeparableConv2D)                                                                              
                                                                                                  
 separable_conv_2_normal_right1  (None, 28, 28, 44)  2332        ['activation_38[0][0]']          
 _1 (SeparableConv2D)                                                                             
                                                                                                  
 separable_conv_2_normal_left2_  (None, 28, 28, 44)  3036        ['activation_40[0][0]']          
 1 (SeparableConv2D)                                                                              
                                                                                                  
 separable_conv_2_normal_right2  (None, 28, 28, 44)  2332        ['activation_42[0][0]']          
 _1 (SeparableConv2D)                                                                             
                                                                                                  
 separable_conv_2_normal_left5_  (None, 28, 28, 44)  2332        ['activation_44[0][0]']          
 1 (SeparableConv2D)                                                                              
                                                                                                  
 separable_conv_2_bn_normal_lef  (None, 28, 28, 44)  176         ['separable_conv_2_normal_left1_1
 t1_1 (BatchNormalization)                                       [0][0]']                         
                                                                                                  
 separable_conv_2_bn_normal_rig  (None, 28, 28, 44)  176         ['separable_conv_2_normal_right1_
 ht1_1 (BatchNormalization)                                      1[0][0]']                        
                                                                                                  
 separable_conv_2_bn_normal_lef  (None, 28, 28, 44)  176         ['separable_conv_2_normal_left2_1
 t2_1 (BatchNormalization)                                       [0][0]']                         
                                                                                                  
 separable_conv_2_bn_normal_rig  (None, 28, 28, 44)  176         ['separable_conv_2_normal_right2_
 ht2_1 (BatchNormalization)                                      1[0][0]']                        
                                                                                                  
 normal_left3_1 (AveragePooling  (None, 28, 28, 44)  0           ['normal_bn_1_1[0][0]']          
 2D)                                                                                              
                                                                                                  
 normal_left4_1 (AveragePooling  (None, 28, 28, 44)  0           ['adjust_bn_1[0][0]']            
 2D)                                                                                              
                                                                                                  
 normal_right4_1 (AveragePoolin  (None, 28, 28, 44)  0           ['adjust_bn_1[0][0]']            
 g2D)                                                                                             
                                                                                                  
 separable_conv_2_bn_normal_lef  (None, 28, 28, 44)  176         ['separable_conv_2_normal_left5_1
 t5_1 (BatchNormalization)                                       [0][0]']                         
                                                                                                  
 normal_add_1_1 (Add)           (None, 28, 28, 44)   0           ['separable_conv_2_bn_normal_left
                                                                 1_1[0][0]',                      
                                                                  'separable_conv_2_bn_normal_righ
                                                                 t1_1[0][0]']                     
                                                                                                  
 normal_add_2_1 (Add)           (None, 28, 28, 44)   0           ['separable_conv_2_bn_normal_left
                                                                 2_1[0][0]',                      
                                                                  'separable_conv_2_bn_normal_righ
                                                                 t2_1[0][0]']                     
                                                                                                  
 normal_add_3_1 (Add)           (None, 28, 28, 44)   0           ['normal_left3_1[0][0]',         
                                                                  'adjust_bn_1[0][0]']            
                                                                                                  
 normal_add_4_1 (Add)           (None, 28, 28, 44)   0           ['normal_left4_1[0][0]',         
                                                                  'normal_right4_1[0][0]']        
                                                                                                  
 normal_add_5_1 (Add)           (None, 28, 28, 44)   0           ['separable_conv_2_bn_normal_left
                                                                 5_1[0][0]',                      
                                                                  'normal_bn_1_1[0][0]']          
                                                                                                  
 normal_concat_1 (Concatenate)  (None, 28, 28, 264)  0           ['adjust_bn_1[0][0]',            
                                                                  'normal_add_1_1[0][0]',         
                                                                  'normal_add_2_1[0][0]',         
                                                                  'normal_add_3_1[0][0]',         
                                                                  'normal_add_4_1[0][0]',         
                                                                  'normal_add_5_1[0][0]']         
                                                                                                  
 activation_45 (Activation)     (None, 28, 28, 264)  0           ['normal_concat_0[0][0]']        
                                                                                                  
 activation_46 (Activation)     (None, 28, 28, 264)  0           ['normal_concat_1[0][0]']        
                                                                                                  
 adjust_conv_projection_2 (Conv  (None, 28, 28, 44)  11616       ['activation_45[0][0]']          
 2D)                                                                                              
                                                                                                  
 normal_conv_1_2 (Conv2D)       (None, 28, 28, 44)   11616       ['activation_46[0][0]']          
                                                                                                  
 adjust_bn_2 (BatchNormalizatio  (None, 28, 28, 44)  176         ['adjust_conv_projection_2[0][0]'
 n)                                                              ]                                
                                                                                                  
 normal_bn_1_2 (BatchNormalizat  (None, 28, 28, 44)  176         ['normal_conv_1_2[0][0]']        
 ion)                                                                                             
                                                                                                  
 activation_47 (Activation)     (None, 28, 28, 44)   0           ['normal_bn_1_2[0][0]']          
                                                                                                  
 activation_49 (Activation)     (None, 28, 28, 44)   0           ['adjust_bn_2[0][0]']            
                                                                                                  
 activation_51 (Activation)     (None, 28, 28, 44)   0           ['adjust_bn_2[0][0]']            
                                                                                                  
 activation_53 (Activation)     (None, 28, 28, 44)   0           ['adjust_bn_2[0][0]']            
                                                                                                  
 activation_55 (Activation)     (None, 28, 28, 44)   0           ['normal_bn_1_2[0][0]']          
                                                                                                  
 separable_conv_1_normal_left1_  (None, 28, 28, 44)  3036        ['activation_47[0][0]']          
 2 (SeparableConv2D)                                                                              
                                                                                                  
 separable_conv_1_normal_right1  (None, 28, 28, 44)  2332        ['activation_49[0][0]']          
 _2 (SeparableConv2D)                                                                             
                                                                                                  
 separable_conv_1_normal_left2_  (None, 28, 28, 44)  3036        ['activation_51[0][0]']          
 2 (SeparableConv2D)                                                                              
                                                                                                  
 separable_conv_1_normal_right2  (None, 28, 28, 44)  2332        ['activation_53[0][0]']          
 _2 (SeparableConv2D)                                                                             
                                                                                                  
 separable_conv_1_normal_left5_  (None, 28, 28, 44)  2332        ['activation_55[0][0]']          
 2 (SeparableConv2D)                                                                              
                                                                                                  
 separable_conv_1_bn_normal_lef  (None, 28, 28, 44)  176         ['separable_conv_1_normal_left1_2
 t1_2 (BatchNormalization)                                       [0][0]']                         
                                                                                                  
 separable_conv_1_bn_normal_rig  (None, 28, 28, 44)  176         ['separable_conv_1_normal_right1_
 ht1_2 (BatchNormalization)                                      2[0][0]']                        
                                                                                                  
 separable_conv_1_bn_normal_lef  (None, 28, 28, 44)  176         ['separable_conv_1_normal_left2_2
 t2_2 (BatchNormalization)                                       [0][0]']                         
                                                                                                  
 separable_conv_1_bn_normal_rig  (None, 28, 28, 44)  176         ['separable_conv_1_normal_right2_
 ht2_2 (BatchNormalization)                                      2[0][0]']                        
                                                                                                  
 separable_conv_1_bn_normal_lef  (None, 28, 28, 44)  176         ['separable_conv_1_normal_left5_2
 t5_2 (BatchNormalization)                                       [0][0]']                         
                                                                                                  
 activation_48 (Activation)     (None, 28, 28, 44)   0           ['separable_conv_1_bn_normal_left
                                                                 1_2[0][0]']                      
                                                                                                  
 activation_50 (Activation)     (None, 28, 28, 44)   0           ['separable_conv_1_bn_normal_righ
                                                                 t1_2[0][0]']                     
                                                                                                  
 activation_52 (Activation)     (None, 28, 28, 44)   0           ['separable_conv_1_bn_normal_left
                                                                 2_2[0][0]']                      
                                                                                                  
 activation_54 (Activation)     (None, 28, 28, 44)   0           ['separable_conv_1_bn_normal_righ
                                                                 t2_2[0][0]']                     
                                                                                                  
 activation_56 (Activation)     (None, 28, 28, 44)   0           ['separable_conv_1_bn_normal_left
                                                                 5_2[0][0]']                      
                                                                                                  
 separable_conv_2_normal_left1_  (None, 28, 28, 44)  3036        ['activation_48[0][0]']          
 2 (SeparableConv2D)                                                                              
                                                                                                  
 separable_conv_2_normal_right1  (None, 28, 28, 44)  2332        ['activation_50[0][0]']          
 _2 (SeparableConv2D)                                                                             
                                                                                                  
 separable_conv_2_normal_left2_  (None, 28, 28, 44)  3036        ['activation_52[0][0]']          
 2 (SeparableConv2D)                                                                              
                                                                                                  
 separable_conv_2_normal_right2  (None, 28, 28, 44)  2332        ['activation_54[0][0]']          
 _2 (SeparableConv2D)                                                                             
                                                                                                  
 separable_conv_2_normal_left5_  (None, 28, 28, 44)  2332        ['activation_56[0][0]']          
 2 (SeparableConv2D)                                                                              
                                                                                                  
 separable_conv_2_bn_normal_lef  (None, 28, 28, 44)  176         ['separable_conv_2_normal_left1_2
 t1_2 (BatchNormalization)                                       [0][0]']                         
                                                                                                  
 separable_conv_2_bn_normal_rig  (None, 28, 28, 44)  176         ['separable_conv_2_normal_right1_
 ht1_2 (BatchNormalization)                                      2[0][0]']                        
                                                                                                  
 separable_conv_2_bn_normal_lef  (None, 28, 28, 44)  176         ['separable_conv_2_normal_left2_2
 t2_2 (BatchNormalization)                                       [0][0]']                         
                                                                                                  
 separable_conv_2_bn_normal_rig  (None, 28, 28, 44)  176         ['separable_conv_2_normal_right2_
 ht2_2 (BatchNormalization)                                      2[0][0]']                        
                                                                                                  
 normal_left3_2 (AveragePooling  (None, 28, 28, 44)  0           ['normal_bn_1_2[0][0]']          
 2D)                                                                                              
                                                                                                  
 normal_left4_2 (AveragePooling  (None, 28, 28, 44)  0           ['adjust_bn_2[0][0]']            
 2D)                                                                                              
                                                                                                  
 normal_right4_2 (AveragePoolin  (None, 28, 28, 44)  0           ['adjust_bn_2[0][0]']            
 g2D)                                                                                             
                                                                                                  
 separable_conv_2_bn_normal_lef  (None, 28, 28, 44)  176         ['separable_conv_2_normal_left5_2
 t5_2 (BatchNormalization)                                       [0][0]']                         
                                                                                                  
 normal_add_1_2 (Add)           (None, 28, 28, 44)   0           ['separable_conv_2_bn_normal_left
                                                                 1_2[0][0]',                      
                                                                  'separable_conv_2_bn_normal_righ
                                                                 t1_2[0][0]']                     
                                                                                                  
 normal_add_2_2 (Add)           (None, 28, 28, 44)   0           ['separable_conv_2_bn_normal_left
                                                                 2_2[0][0]',                      
                                                                  'separable_conv_2_bn_normal_righ
                                                                 t2_2[0][0]']                     
                                                                                                  
 normal_add_3_2 (Add)           (None, 28, 28, 44)   0           ['normal_left3_2[0][0]',         
                                                                  'adjust_bn_2[0][0]']            
                                                                                                  
 normal_add_4_2 (Add)           (None, 28, 28, 44)   0           ['normal_left4_2[0][0]',         
                                                                  'normal_right4_2[0][0]']        
                                                                                                  
 normal_add_5_2 (Add)           (None, 28, 28, 44)   0           ['separable_conv_2_bn_normal_left
                                                                 5_2[0][0]',                      
                                                                  'normal_bn_1_2[0][0]']          
                                                                                                  
 normal_concat_2 (Concatenate)  (None, 28, 28, 264)  0           ['adjust_bn_2[0][0]',            
                                                                  'normal_add_1_2[0][0]',         
                                                                  'normal_add_2_2[0][0]',         
                                                                  'normal_add_3_2[0][0]',         
                                                                  'normal_add_4_2[0][0]',         
                                                                  'normal_add_5_2[0][0]']         
                                                                                                  
 activation_57 (Activation)     (None, 28, 28, 264)  0           ['normal_concat_1[0][0]']        
                                                                                                  
 activation_58 (Activation)     (None, 28, 28, 264)  0           ['normal_concat_2[0][0]']        
                                                                                                  
 adjust_conv_projection_3 (Conv  (None, 28, 28, 44)  11616       ['activation_57[0][0]']          
 2D)                                                                                              
                                                                                                  
 normal_conv_1_3 (Conv2D)       (None, 28, 28, 44)   11616       ['activation_58[0][0]']          
                                                                                                  
 adjust_bn_3 (BatchNormalizatio  (None, 28, 28, 44)  176         ['adjust_conv_projection_3[0][0]'
 n)                                                              ]                                
                                                                                                  
 normal_bn_1_3 (BatchNormalizat  (None, 28, 28, 44)  176         ['normal_conv_1_3[0][0]']        
 ion)                                                                                             
                                                                                                  
 activation_59 (Activation)     (None, 28, 28, 44)   0           ['normal_bn_1_3[0][0]']          
                                                                                                  
 activation_61 (Activation)     (None, 28, 28, 44)   0           ['adjust_bn_3[0][0]']            
                                                                                                  
 activation_63 (Activation)     (None, 28, 28, 44)   0           ['adjust_bn_3[0][0]']            
                                                                                                  
 activation_65 (Activation)     (None, 28, 28, 44)   0           ['adjust_bn_3[0][0]']            
                                                                                                  
 activation_67 (Activation)     (None, 28, 28, 44)   0           ['normal_bn_1_3[0][0]']          
                                                                                                  
 separable_conv_1_normal_left1_  (None, 28, 28, 44)  3036        ['activation_59[0][0]']          
 3 (SeparableConv2D)                                                                              
                                                                                                  
 separable_conv_1_normal_right1  (None, 28, 28, 44)  2332        ['activation_61[0][0]']          
 _3 (SeparableConv2D)                                                                             
                                                                                                  
 separable_conv_1_normal_left2_  (None, 28, 28, 44)  3036        ['activation_63[0][0]']          
 3 (SeparableConv2D)                                                                              
                                                                                                  
 separable_conv_1_normal_right2  (None, 28, 28, 44)  2332        ['activation_65[0][0]']          
 _3 (SeparableConv2D)                                                                             
                                                                                                  
 separable_conv_1_normal_left5_  (None, 28, 28, 44)  2332        ['activation_67[0][0]']          
 3 (SeparableConv2D)                                                                              
                                                                                                  
 separable_conv_1_bn_normal_lef  (None, 28, 28, 44)  176         ['separable_conv_1_normal_left1_3
 t1_3 (BatchNormalization)                                       [0][0]']                         
                                                                                                  
 separable_conv_1_bn_normal_rig  (None, 28, 28, 44)  176         ['separable_conv_1_normal_right1_
 ht1_3 (BatchNormalization)                                      3[0][0]']                        
                                                                                                  
 separable_conv_1_bn_normal_lef  (None, 28, 28, 44)  176         ['separable_conv_1_normal_left2_3
 t2_3 (BatchNormalization)                                       [0][0]']                         
                                                                                                  
 separable_conv_1_bn_normal_rig  (None, 28, 28, 44)  176         ['separable_conv_1_normal_right2_
 ht2_3 (BatchNormalization)                                      3[0][0]']                        
                                                                                                  
 separable_conv_1_bn_normal_lef  (None, 28, 28, 44)  176         ['separable_conv_1_normal_left5_3
 t5_3 (BatchNormalization)                                       [0][0]']                         
                                                                                                  
 activation_60 (Activation)     (None, 28, 28, 44)   0           ['separable_conv_1_bn_normal_left
                                                                 1_3[0][0]']                      
                                                                                                  
 activation_62 (Activation)     (None, 28, 28, 44)   0           ['separable_conv_1_bn_normal_righ
                                                                 t1_3[0][0]']                     
                                                                                                  
 activation_64 (Activation)     (None, 28, 28, 44)   0           ['separable_conv_1_bn_normal_left
                                                                 2_3[0][0]']                      
                                                                                                  
 activation_66 (Activation)     (None, 28, 28, 44)   0           ['separable_conv_1_bn_normal_righ
                                                                 t2_3[0][0]']                     
                                                                                                  
 activation_68 (Activation)     (None, 28, 28, 44)   0           ['separable_conv_1_bn_normal_left
                                                                 5_3[0][0]']                      
                                                                                                  
 separable_conv_2_normal_left1_  (None, 28, 28, 44)  3036        ['activation_60[0][0]']          
 3 (SeparableConv2D)                                                                              
                                                                                                  
 separable_conv_2_normal_right1  (None, 28, 28, 44)  2332        ['activation_62[0][0]']          
 _3 (SeparableConv2D)                                                                             
                                                                                                  
 separable_conv_2_normal_left2_  (None, 28, 28, 44)  3036        ['activation_64[0][0]']          
 3 (SeparableConv2D)                                                                              
                                                                                                  
 separable_conv_2_normal_right2  (None, 28, 28, 44)  2332        ['activation_66[0][0]']          
 _3 (SeparableConv2D)                                                                             
                                                                                                  
 separable_conv_2_normal_left5_  (None, 28, 28, 44)  2332        ['activation_68[0][0]']          
 3 (SeparableConv2D)                                                                              
                                                                                                  
 separable_conv_2_bn_normal_lef  (None, 28, 28, 44)  176         ['separable_conv_2_normal_left1_3
 t1_3 (BatchNormalization)                                       [0][0]']                         
                                                                                                  
 separable_conv_2_bn_normal_rig  (None, 28, 28, 44)  176         ['separable_conv_2_normal_right1_
 ht1_3 (BatchNormalization)                                      3[0][0]']                        
                                                                                                  
 separable_conv_2_bn_normal_lef  (None, 28, 28, 44)  176         ['separable_conv_2_normal_left2_3
 t2_3 (BatchNormalization)                                       [0][0]']                         
                                                                                                  
 separable_conv_2_bn_normal_rig  (None, 28, 28, 44)  176         ['separable_conv_2_normal_right2_
 ht2_3 (BatchNormalization)                                      3[0][0]']                        
                                                                                                  
 normal_left3_3 (AveragePooling  (None, 28, 28, 44)  0           ['normal_bn_1_3[0][0]']          
 2D)                                                                                              
                                                                                                  
 normal_left4_3 (AveragePooling  (None, 28, 28, 44)  0           ['adjust_bn_3[0][0]']            
 2D)                                                                                              
                                                                                                  
 normal_right4_3 (AveragePoolin  (None, 28, 28, 44)  0           ['adjust_bn_3[0][0]']            
 g2D)                                                                                             
                                                                                                  
 separable_conv_2_bn_normal_lef  (None, 28, 28, 44)  176         ['separable_conv_2_normal_left5_3
 t5_3 (BatchNormalization)                                       [0][0]']                         
                                                                                                  
 normal_add_1_3 (Add)           (None, 28, 28, 44)   0           ['separable_conv_2_bn_normal_left
                                                                 1_3[0][0]',                      
                                                                  'separable_conv_2_bn_normal_righ
                                                                 t1_3[0][0]']                     
                                                                                                  
 normal_add_2_3 (Add)           (None, 28, 28, 44)   0           ['separable_conv_2_bn_normal_left
                                                                 2_3[0][0]',                      
                                                                  'separable_conv_2_bn_normal_righ
                                                                 t2_3[0][0]']                     
                                                                                                  
 normal_add_3_3 (Add)           (None, 28, 28, 44)   0           ['normal_left3_3[0][0]',         
                                                                  'adjust_bn_3[0][0]']            
                                                                                                  
 normal_add_4_3 (Add)           (None, 28, 28, 44)   0           ['normal_left4_3[0][0]',         
                                                                  'normal_right4_3[0][0]']        
                                                                                                  
 normal_add_5_3 (Add)           (None, 28, 28, 44)   0           ['separable_conv_2_bn_normal_left
                                                                 5_3[0][0]',                      
                                                                  'normal_bn_1_3[0][0]']          
                                                                                                  
 normal_concat_3 (Concatenate)  (None, 28, 28, 264)  0           ['adjust_bn_3[0][0]',            
                                                                  'normal_add_1_3[0][0]',         
                                                                  'normal_add_2_3[0][0]',         
                                                                  'normal_add_3_3[0][0]',         
                                                                  'normal_add_4_3[0][0]',         
                                                                  'normal_add_5_3[0][0]']         
                                                                                                  
 activation_70 (Activation)     (None, 28, 28, 264)  0           ['normal_concat_3[0][0]']        
                                                                                                  
 activation_69 (Activation)     (None, 28, 28, 264)  0           ['normal_concat_2[0][0]']        
                                                                                                  
 reduction_conv_1_reduce_4 (Con  (None, 28, 28, 88)  23232       ['activation_70[0][0]']          
 v2D)                                                                                             
                                                                                                  
 adjust_conv_projection_reduce_  (None, 28, 28, 88)  23232       ['activation_69[0][0]']          
 4 (Conv2D)                                                                                       
                                                                                                  
 reduction_bn_1_reduce_4 (Batch  (None, 28, 28, 88)  352         ['reduction_conv_1_reduce_4[0][0]
 Normalization)                                                  ']                               
                                                                                                  
 adjust_bn_reduce_4 (BatchNorma  (None, 28, 28, 88)  352         ['adjust_conv_projection_reduce_4
 lization)                                                       [0][0]']                         
                                                                                                  
 activation_71 (Activation)     (None, 28, 28, 88)   0           ['reduction_bn_1_reduce_4[0][0]']
                                                                                                  
 activation_73 (Activation)     (None, 28, 28, 88)   0           ['adjust_bn_reduce_4[0][0]']     
                                                                                                  
 separable_conv_1_pad_reduction  (None, 31, 31, 88)  0           ['activation_71[0][0]']          
 _left1_reduce_4 (ZeroPadding2D                                                                   
 )                                                                                                
                                                                                                  
 separable_conv_1_pad_reduction  (None, 33, 33, 88)  0           ['activation_73[0][0]']          
 _right1_reduce_4 (ZeroPadding2                                                                   
 D)                                                                                               
                                                                                                  
 separable_conv_1_reduction_lef  (None, 14, 14, 88)  9944        ['separable_conv_1_pad_reduction_
 t1_reduce_4 (SeparableConv2D)                                   left1_reduce_4[0][0]']           
                                                                                                  
 separable_conv_1_reduction_rig  (None, 14, 14, 88)  12056       ['separable_conv_1_pad_reduction_
 ht1_reduce_4 (SeparableConv2D)                                  right1_reduce_4[0][0]']          
                                                                                                  
 separable_conv_1_bn_reduction_  (None, 14, 14, 88)  352         ['separable_conv_1_reduction_left
 left1_reduce_4 (BatchNormaliza                                  1_reduce_4[0][0]']               
 tion)                                                                                            
                                                                                                  
 separable_conv_1_bn_reduction_  (None, 14, 14, 88)  352         ['separable_conv_1_reduction_righ
 right1_reduce_4 (BatchNormaliz                                  t1_reduce_4[0][0]']              
 ation)                                                                                           
                                                                                                  
 activation_72 (Activation)     (None, 14, 14, 88)   0           ['separable_conv_1_bn_reduction_l
                                                                 eft1_reduce_4[0][0]']            
                                                                                                  
 activation_74 (Activation)     (None, 14, 14, 88)   0           ['separable_conv_1_bn_reduction_r
                                                                 ight1_reduce_4[0][0]']           
                                                                                                  
 separable_conv_2_reduction_lef  (None, 14, 14, 88)  9944        ['activation_72[0][0]']          
 t1_reduce_4 (SeparableConv2D)                                                                    
                                                                                                  
 separable_conv_2_reduction_rig  (None, 14, 14, 88)  12056       ['activation_74[0][0]']          
 ht1_reduce_4 (SeparableConv2D)                                                                   
                                                                                                  
 activation_75 (Activation)     (None, 28, 28, 88)   0           ['adjust_bn_reduce_4[0][0]']     
                                                                                                  
 separable_conv_2_bn_reduction_  (None, 14, 14, 88)  352         ['separable_conv_2_reduction_left
 left1_reduce_4 (BatchNormaliza                                  1_reduce_4[0][0]']               
 tion)                                                                                            
                                                                                                  
 separable_conv_2_bn_reduction_  (None, 14, 14, 88)  352         ['separable_conv_2_reduction_righ
 right1_reduce_4 (BatchNormaliz                                  t1_reduce_4[0][0]']              
 ation)                                                                                           
                                                                                                  
 separable_conv_1_pad_reduction  (None, 33, 33, 88)  0           ['activation_75[0][0]']          
 _right2_reduce_4 (ZeroPadding2                                                                   
 D)                                                                                               
                                                                                                  
 activation_77 (Activation)     (None, 28, 28, 88)   0           ['adjust_bn_reduce_4[0][0]']     
                                                                                                  
 reduction_add_1_reduce_4 (Add)  (None, 14, 14, 88)  0           ['separable_conv_2_bn_reduction_l
                                                                 eft1_reduce_4[0][0]',            
                                                                  'separable_conv_2_bn_reduction_r
                                                                 ight1_reduce_4[0][0]']           
                                                                                                  
 separable_conv_1_reduction_rig  (None, 14, 14, 88)  12056       ['separable_conv_1_pad_reduction_
 ht2_reduce_4 (SeparableConv2D)                                  right2_reduce_4[0][0]']          
                                                                                                  
 separable_conv_1_pad_reduction  (None, 31, 31, 88)  0           ['activation_77[0][0]']          
 _right3_reduce_4 (ZeroPadding2                                                                   
 D)                                                                                               
                                                                                                  
 activation_79 (Activation)     (None, 14, 14, 88)   0           ['reduction_add_1_reduce_4[0][0]'
                                                                 ]                                
                                                                                                  
 separable_conv_1_bn_reduction_  (None, 14, 14, 88)  352         ['separable_conv_1_reduction_righ
 right2_reduce_4 (BatchNormaliz                                  t2_reduce_4[0][0]']              
 ation)                                                                                           
                                                                                                  
 separable_conv_1_reduction_rig  (None, 14, 14, 88)  9944        ['separable_conv_1_pad_reduction_
 ht3_reduce_4 (SeparableConv2D)                                  right3_reduce_4[0][0]']          
                                                                                                  
 separable_conv_1_reduction_lef  (None, 14, 14, 88)  8536        ['activation_79[0][0]']          
 t4_reduce_4 (SeparableConv2D)                                                                    
                                                                                                  
 activation_76 (Activation)     (None, 14, 14, 88)   0           ['separable_conv_1_bn_reduction_r
                                                                 ight2_reduce_4[0][0]']           
                                                                                                  
 separable_conv_1_bn_reduction_  (None, 14, 14, 88)  352         ['separable_conv_1_reduction_righ
 right3_reduce_4 (BatchNormaliz                                  t3_reduce_4[0][0]']              
 ation)                                                                                           
                                                                                                  
 separable_conv_1_bn_reduction_  (None, 14, 14, 88)  352         ['separable_conv_1_reduction_left
 left4_reduce_4 (BatchNormaliza                                  4_reduce_4[0][0]']               
 tion)                                                                                            
                                                                                                  
 reduction_pad_1_reduce_4 (Zero  (None, 29, 29, 88)  0           ['reduction_bn_1_reduce_4[0][0]']
 Padding2D)                                                                                       
                                                                                                  
 separable_conv_2_reduction_rig  (None, 14, 14, 88)  12056       ['activation_76[0][0]']          
 ht2_reduce_4 (SeparableConv2D)                                                                   
                                                                                                  
 activation_78 (Activation)     (None, 14, 14, 88)   0           ['separable_conv_1_bn_reduction_r
                                                                 ight3_reduce_4[0][0]']           
                                                                                                  
 activation_80 (Activation)     (None, 14, 14, 88)   0           ['separable_conv_1_bn_reduction_l
                                                                 eft4_reduce_4[0][0]']            
                                                                                                  
 reduction_left2_reduce_4 (MaxP  (None, 14, 14, 88)  0           ['reduction_pad_1_reduce_4[0][0]'
 ooling2D)                                                       ]                                
                                                                                                  
 separable_conv_2_bn_reduction_  (None, 14, 14, 88)  352         ['separable_conv_2_reduction_righ
 right2_reduce_4 (BatchNormaliz                                  t2_reduce_4[0][0]']              
 ation)                                                                                           
                                                                                                  
 separable_conv_2_reduction_rig  (None, 14, 14, 88)  9944        ['activation_78[0][0]']          
 ht3_reduce_4 (SeparableConv2D)                                                                   
                                                                                                  
 separable_conv_2_reduction_lef  (None, 14, 14, 88)  8536        ['activation_80[0][0]']          
 t4_reduce_4 (SeparableConv2D)                                                                    
                                                                                                  
 adjust_relu_1_5 (Activation)   (None, 28, 28, 264)  0           ['normal_concat_3[0][0]']        
                                                                                                  
 reduction_add_2_reduce_4 (Add)  (None, 14, 14, 88)  0           ['reduction_left2_reduce_4[0][0]'
                                                                 , 'separable_conv_2_bn_reduction_
                                                                 right2_reduce_4[0][0]']          
                                                                                                  
 reduction_left3_reduce_4 (Aver  (None, 14, 14, 88)  0           ['reduction_pad_1_reduce_4[0][0]'
 agePooling2D)                                                   ]                                
                                                                                                  
 separable_conv_2_bn_reduction_  (None, 14, 14, 88)  352         ['separable_conv_2_reduction_righ
 right3_reduce_4 (BatchNormaliz                                  t3_reduce_4[0][0]']              
 ation)                                                                                           
                                                                                                  
 reduction_left4_reduce_4 (Aver  (None, 14, 14, 88)  0           ['reduction_add_1_reduce_4[0][0]'
 agePooling2D)                                                   ]                                
                                                                                                  
 separable_conv_2_bn_reduction_  (None, 14, 14, 88)  352         ['separable_conv_2_reduction_left
 left4_reduce_4 (BatchNormaliza                                  4_reduce_4[0][0]']               
 tion)                                                                                            
                                                                                                  
 reduction_right5_reduce_4 (Max  (None, 14, 14, 88)  0           ['reduction_pad_1_reduce_4[0][0]'
 Pooling2D)                                                      ]                                
                                                                                                  
 zero_padding2d_2 (ZeroPadding2  (None, 29, 29, 264)  0          ['adjust_relu_1_5[0][0]']        
 D)                                                                                               
                                                                                                  
 reduction_add3_reduce_4 (Add)  (None, 14, 14, 88)   0           ['reduction_left3_reduce_4[0][0]'
                                                                 , 'separable_conv_2_bn_reduction_
                                                                 right3_reduce_4[0][0]']          
                                                                                                  
 add_2 (Add)                    (None, 14, 14, 88)   0           ['reduction_add_2_reduce_4[0][0]'
                                                                 , 'reduction_left4_reduce_4[0][0]
                                                                 ']                               
                                                                                                  
 reduction_add4_reduce_4 (Add)  (None, 14, 14, 88)   0           ['separable_conv_2_bn_reduction_l
                                                                 eft4_reduce_4[0][0]',            
                                                                  'reduction_right5_reduce_4[0][0]
                                                                 ']                               
                                                                                                  
 cropping2d_2 (Cropping2D)      (None, 28, 28, 264)  0           ['zero_padding2d_2[0][0]']       
                                                                                                  
 reduction_concat_reduce_4 (Con  (None, 14, 14, 352)  0          ['reduction_add_2_reduce_4[0][0]'
 catenate)                                                       , 'reduction_add3_reduce_4[0][0]'
                                                                 , 'add_2[0][0]',                 
                                                                  'reduction_add4_reduce_4[0][0]']
                                                                                                  
 adjust_avg_pool_1_5 (AveragePo  (None, 14, 14, 264)  0          ['adjust_relu_1_5[0][0]']        
 oling2D)                                                                                         
                                                                                                  
 adjust_avg_pool_2_5 (AveragePo  (None, 14, 14, 264)  0          ['cropping2d_2[0][0]']           
 oling2D)                                                                                         
                                                                                                  
 adjust_conv_1_5 (Conv2D)       (None, 14, 14, 44)   11616       ['adjust_avg_pool_1_5[0][0]']    
                                                                                                  
 adjust_conv_2_5 (Conv2D)       (None, 14, 14, 44)   11616       ['adjust_avg_pool_2_5[0][0]']    
                                                                                                  
 activation_81 (Activation)     (None, 14, 14, 352)  0           ['reduction_concat_reduce_4[0][0]
                                                                 ']                               
                                                                                                  
 concatenate_2 (Concatenate)    (None, 14, 14, 88)   0           ['adjust_conv_1_5[0][0]',        
                                                                  'adjust_conv_2_5[0][0]']        
                                                                                                  
 normal_conv_1_5 (Conv2D)       (None, 14, 14, 88)   30976       ['activation_81[0][0]']          
                                                                                                  
 adjust_bn_5 (BatchNormalizatio  (None, 14, 14, 88)  352         ['concatenate_2[0][0]']          
 n)                                                                                               
                                                                                                  
 normal_bn_1_5 (BatchNormalizat  (None, 14, 14, 88)  352         ['normal_conv_1_5[0][0]']        
 ion)                                                                                             
                                                                                                  
 activation_82 (Activation)     (None, 14, 14, 88)   0           ['normal_bn_1_5[0][0]']          
                                                                                                  
 activation_84 (Activation)     (None, 14, 14, 88)   0           ['adjust_bn_5[0][0]']            
                                                                                                  
 activation_86 (Activation)     (None, 14, 14, 88)   0           ['adjust_bn_5[0][0]']            
                                                                                                  
 activation_88 (Activation)     (None, 14, 14, 88)   0           ['adjust_bn_5[0][0]']            
                                                                                                  
 activation_90 (Activation)     (None, 14, 14, 88)   0           ['normal_bn_1_5[0][0]']          
                                                                                                  
 separable_conv_1_normal_left1_  (None, 14, 14, 88)  9944        ['activation_82[0][0]']          
 5 (SeparableConv2D)                                                                              
                                                                                                  
 separable_conv_1_normal_right1  (None, 14, 14, 88)  8536        ['activation_84[0][0]']          
 _5 (SeparableConv2D)                                                                             
                                                                                                  
 separable_conv_1_normal_left2_  (None, 14, 14, 88)  9944        ['activation_86[0][0]']          
 5 (SeparableConv2D)                                                                              
                                                                                                  
 separable_conv_1_normal_right2  (None, 14, 14, 88)  8536        ['activation_88[0][0]']          
 _5 (SeparableConv2D)                                                                             
                                                                                                  
 separable_conv_1_normal_left5_  (None, 14, 14, 88)  8536        ['activation_90[0][0]']          
 5 (SeparableConv2D)                                                                              
                                                                                                  
 separable_conv_1_bn_normal_lef  (None, 14, 14, 88)  352         ['separable_conv_1_normal_left1_5
 t1_5 (BatchNormalization)                                       [0][0]']                         
                                                                                                  
 separable_conv_1_bn_normal_rig  (None, 14, 14, 88)  352         ['separable_conv_1_normal_right1_
 ht1_5 (BatchNormalization)                                      5[0][0]']                        
                                                                                                  
 separable_conv_1_bn_normal_lef  (None, 14, 14, 88)  352         ['separable_conv_1_normal_left2_5
 t2_5 (BatchNormalization)                                       [0][0]']                         
                                                                                                  
 separable_conv_1_bn_normal_rig  (None, 14, 14, 88)  352         ['separable_conv_1_normal_right2_
 ht2_5 (BatchNormalization)                                      5[0][0]']                        
                                                                                                  
 separable_conv_1_bn_normal_lef  (None, 14, 14, 88)  352         ['separable_conv_1_normal_left5_5
 t5_5 (BatchNormalization)                                       [0][0]']                         
                                                                                                  
 activation_83 (Activation)     (None, 14, 14, 88)   0           ['separable_conv_1_bn_normal_left
                                                                 1_5[0][0]']                      
                                                                                                  
 activation_85 (Activation)     (None, 14, 14, 88)   0           ['separable_conv_1_bn_normal_righ
                                                                 t1_5[0][0]']                     
                                                                                                  
 activation_87 (Activation)     (None, 14, 14, 88)   0           ['separable_conv_1_bn_normal_left
                                                                 2_5[0][0]']                      
                                                                                                  
 activation_89 (Activation)     (None, 14, 14, 88)   0           ['separable_conv_1_bn_normal_righ
                                                                 t2_5[0][0]']                     
                                                                                                  
 activation_91 (Activation)     (None, 14, 14, 88)   0           ['separable_conv_1_bn_normal_left
                                                                 5_5[0][0]']                      
                                                                                                  
 separable_conv_2_normal_left1_  (None, 14, 14, 88)  9944        ['activation_83[0][0]']          
 5 (SeparableConv2D)                                                                              
                                                                                                  
 separable_conv_2_normal_right1  (None, 14, 14, 88)  8536        ['activation_85[0][0]']          
 _5 (SeparableConv2D)                                                                             
                                                                                                  
 separable_conv_2_normal_left2_  (None, 14, 14, 88)  9944        ['activation_87[0][0]']          
 5 (SeparableConv2D)                                                                              
                                                                                                  
 separable_conv_2_normal_right2  (None, 14, 14, 88)  8536        ['activation_89[0][0]']          
 _5 (SeparableConv2D)                                                                             
                                                                                                  
 separable_conv_2_normal_left5_  (None, 14, 14, 88)  8536        ['activation_91[0][0]']          
 5 (SeparableConv2D)                                                                              
                                                                                                  
 separable_conv_2_bn_normal_lef  (None, 14, 14, 88)  352         ['separable_conv_2_normal_left1_5
 t1_5 (BatchNormalization)                                       [0][0]']                         
                                                                                                  
 separable_conv_2_bn_normal_rig  (None, 14, 14, 88)  352         ['separable_conv_2_normal_right1_
 ht1_5 (BatchNormalization)                                      5[0][0]']                        
                                                                                                  
 separable_conv_2_bn_normal_lef  (None, 14, 14, 88)  352         ['separable_conv_2_normal_left2_5
 t2_5 (BatchNormalization)                                       [0][0]']                         
                                                                                                  
 separable_conv_2_bn_normal_rig  (None, 14, 14, 88)  352         ['separable_conv_2_normal_right2_
 ht2_5 (BatchNormalization)                                      5[0][0]']                        
                                                                                                  
 normal_left3_5 (AveragePooling  (None, 14, 14, 88)  0           ['normal_bn_1_5[0][0]']          
 2D)                                                                                              
                                                                                                  
 normal_left4_5 (AveragePooling  (None, 14, 14, 88)  0           ['adjust_bn_5[0][0]']            
 2D)                                                                                              
                                                                                                  
 normal_right4_5 (AveragePoolin  (None, 14, 14, 88)  0           ['adjust_bn_5[0][0]']            
 g2D)                                                                                             
                                                                                                  
 separable_conv_2_bn_normal_lef  (None, 14, 14, 88)  352         ['separable_conv_2_normal_left5_5
 t5_5 (BatchNormalization)                                       [0][0]']                         
                                                                                                  
 normal_add_1_5 (Add)           (None, 14, 14, 88)   0           ['separable_conv_2_bn_normal_left
                                                                 1_5[0][0]',                      
                                                                  'separable_conv_2_bn_normal_righ
                                                                 t1_5[0][0]']                     
                                                                                                  
 normal_add_2_5 (Add)           (None, 14, 14, 88)   0           ['separable_conv_2_bn_normal_left
                                                                 2_5[0][0]',                      
                                                                  'separable_conv_2_bn_normal_righ
                                                                 t2_5[0][0]']                     
                                                                                                  
 normal_add_3_5 (Add)           (None, 14, 14, 88)   0           ['normal_left3_5[0][0]',         
                                                                  'adjust_bn_5[0][0]']            
                                                                                                  
 normal_add_4_5 (Add)           (None, 14, 14, 88)   0           ['normal_left4_5[0][0]',         
                                                                  'normal_right4_5[0][0]']        
                                                                                                  
 normal_add_5_5 (Add)           (None, 14, 14, 88)   0           ['separable_conv_2_bn_normal_left
                                                                 5_5[0][0]',                      
                                                                  'normal_bn_1_5[0][0]']          
                                                                                                  
 normal_concat_5 (Concatenate)  (None, 14, 14, 528)  0           ['adjust_bn_5[0][0]',            
                                                                  'normal_add_1_5[0][0]',         
                                                                  'normal_add_2_5[0][0]',         
                                                                  'normal_add_3_5[0][0]',         
                                                                  'normal_add_4_5[0][0]',         
                                                                  'normal_add_5_5[0][0]']         
                                                                                                  
 activation_92 (Activation)     (None, 14, 14, 352)  0           ['reduction_concat_reduce_4[0][0]
                                                                 ']                               
                                                                                                  
 activation_93 (Activation)     (None, 14, 14, 528)  0           ['normal_concat_5[0][0]']        
                                                                                                  
 adjust_conv_projection_6 (Conv  (None, 14, 14, 88)  30976       ['activation_92[0][0]']          
 2D)                                                                                              
                                                                                                  
 normal_conv_1_6 (Conv2D)       (None, 14, 14, 88)   46464       ['activation_93[0][0]']          
                                                                                                  
 adjust_bn_6 (BatchNormalizatio  (None, 14, 14, 88)  352         ['adjust_conv_projection_6[0][0]'
 n)                                                              ]                                
                                                                                                  
 normal_bn_1_6 (BatchNormalizat  (None, 14, 14, 88)  352         ['normal_conv_1_6[0][0]']        
 ion)                                                                                             
                                                                                                  
 activation_94 (Activation)     (None, 14, 14, 88)   0           ['normal_bn_1_6[0][0]']          
                                                                                                  
 activation_96 (Activation)     (None, 14, 14, 88)   0           ['adjust_bn_6[0][0]']            
                                                                                                  
 activation_98 (Activation)     (None, 14, 14, 88)   0           ['adjust_bn_6[0][0]']            
                                                                                                  
 activation_100 (Activation)    (None, 14, 14, 88)   0           ['adjust_bn_6[0][0]']            
                                                                                                  
 activation_102 (Activation)    (None, 14, 14, 88)   0           ['normal_bn_1_6[0][0]']          
                                                                                                  
 separable_conv_1_normal_left1_  (None, 14, 14, 88)  9944        ['activation_94[0][0]']          
 6 (SeparableConv2D)                                                                              
                                                                                                  
 separable_conv_1_normal_right1  (None, 14, 14, 88)  8536        ['activation_96[0][0]']          
 _6 (SeparableConv2D)                                                                             
                                                                                                  
 separable_conv_1_normal_left2_  (None, 14, 14, 88)  9944        ['activation_98[0][0]']          
 6 (SeparableConv2D)                                                                              
                                                                                                  
 separable_conv_1_normal_right2  (None, 14, 14, 88)  8536        ['activation_100[0][0]']         
 _6 (SeparableConv2D)                                                                             
                                                                                                  
 separable_conv_1_normal_left5_  (None, 14, 14, 88)  8536        ['activation_102[0][0]']         
 6 (SeparableConv2D)                                                                              
                                                                                                  
 separable_conv_1_bn_normal_lef  (None, 14, 14, 88)  352         ['separable_conv_1_normal_left1_6
 t1_6 (BatchNormalization)                                       [0][0]']                         
                                                                                                  
 separable_conv_1_bn_normal_rig  (None, 14, 14, 88)  352         ['separable_conv_1_normal_right1_
 ht1_6 (BatchNormalization)                                      6[0][0]']                        
                                                                                                  
 separable_conv_1_bn_normal_lef  (None, 14, 14, 88)  352         ['separable_conv_1_normal_left2_6
 t2_6 (BatchNormalization)                                       [0][0]']                         
                                                                                                  
 separable_conv_1_bn_normal_rig  (None, 14, 14, 88)  352         ['separable_conv_1_normal_right2_
 ht2_6 (BatchNormalization)                                      6[0][0]']                        
                                                                                                  
 separable_conv_1_bn_normal_lef  (None, 14, 14, 88)  352         ['separable_conv_1_normal_left5_6
 t5_6 (BatchNormalization)                                       [0][0]']                         
                                                                                                  
 activation_95 (Activation)     (None, 14, 14, 88)   0           ['separable_conv_1_bn_normal_left
                                                                 1_6[0][0]']                      
                                                                                                  
 activation_97 (Activation)     (None, 14, 14, 88)   0           ['separable_conv_1_bn_normal_righ
                                                                 t1_6[0][0]']                     
                                                                                                  
 activation_99 (Activation)     (None, 14, 14, 88)   0           ['separable_conv_1_bn_normal_left
                                                                 2_6[0][0]']                      
                                                                                                  
 activation_101 (Activation)    (None, 14, 14, 88)   0           ['separable_conv_1_bn_normal_righ
                                                                 t2_6[0][0]']                     
                                                                                                  
 activation_103 (Activation)    (None, 14, 14, 88)   0           ['separable_conv_1_bn_normal_left
                                                                 5_6[0][0]']                      
                                                                                                  
 separable_conv_2_normal_left1_  (None, 14, 14, 88)  9944        ['activation_95[0][0]']          
 6 (SeparableConv2D)                                                                              
                                                                                                  
 separable_conv_2_normal_right1  (None, 14, 14, 88)  8536        ['activation_97[0][0]']          
 _6 (SeparableConv2D)                                                                             
                                                                                                  
 separable_conv_2_normal_left2_  (None, 14, 14, 88)  9944        ['activation_99[0][0]']          
 6 (SeparableConv2D)                                                                              
                                                                                                  
 separable_conv_2_normal_right2  (None, 14, 14, 88)  8536        ['activation_101[0][0]']         
 _6 (SeparableConv2D)                                                                             
                                                                                                  
 separable_conv_2_normal_left5_  (None, 14, 14, 88)  8536        ['activation_103[0][0]']         
 6 (SeparableConv2D)                                                                              
                                                                                                  
 separable_conv_2_bn_normal_lef  (None, 14, 14, 88)  352         ['separable_conv_2_normal_left1_6
 t1_6 (BatchNormalization)                                       [0][0]']                         
                                                                                                  
 separable_conv_2_bn_normal_rig  (None, 14, 14, 88)  352         ['separable_conv_2_normal_right1_
 ht1_6 (BatchNormalization)                                      6[0][0]']                        
                                                                                                  
 separable_conv_2_bn_normal_lef  (None, 14, 14, 88)  352         ['separable_conv_2_normal_left2_6
 t2_6 (BatchNormalization)                                       [0][0]']                         
                                                                                                  
 separable_conv_2_bn_normal_rig  (None, 14, 14, 88)  352         ['separable_conv_2_normal_right2_
 ht2_6 (BatchNormalization)                                      6[0][0]']                        
                                                                                                  
 normal_left3_6 (AveragePooling  (None, 14, 14, 88)  0           ['normal_bn_1_6[0][0]']          
 2D)                                                                                              
                                                                                                  
 normal_left4_6 (AveragePooling  (None, 14, 14, 88)  0           ['adjust_bn_6[0][0]']            
 2D)                                                                                              
                                                                                                  
 normal_right4_6 (AveragePoolin  (None, 14, 14, 88)  0           ['adjust_bn_6[0][0]']            
 g2D)                                                                                             
                                                                                                  
 separable_conv_2_bn_normal_lef  (None, 14, 14, 88)  352         ['separable_conv_2_normal_left5_6
 t5_6 (BatchNormalization)                                       [0][0]']                         
                                                                                                  
 normal_add_1_6 (Add)           (None, 14, 14, 88)   0           ['separable_conv_2_bn_normal_left
                                                                 1_6[0][0]',                      
                                                                  'separable_conv_2_bn_normal_righ
                                                                 t1_6[0][0]']                     
                                                                                                  
 normal_add_2_6 (Add)           (None, 14, 14, 88)   0           ['separable_conv_2_bn_normal_left
                                                                 2_6[0][0]',                      
                                                                  'separable_conv_2_bn_normal_righ
                                                                 t2_6[0][0]']                     
                                                                                                  
 normal_add_3_6 (Add)           (None, 14, 14, 88)   0           ['normal_left3_6[0][0]',         
                                                                  'adjust_bn_6[0][0]']            
                                                                                                  
 normal_add_4_6 (Add)           (None, 14, 14, 88)   0           ['normal_left4_6[0][0]',         
                                                                  'normal_right4_6[0][0]']        
                                                                                                  
 normal_add_5_6 (Add)           (None, 14, 14, 88)   0           ['separable_conv_2_bn_normal_left
                                                                 5_6[0][0]',                      
                                                                  'normal_bn_1_6[0][0]']          
                                                                                                  
 normal_concat_6 (Concatenate)  (None, 14, 14, 528)  0           ['adjust_bn_6[0][0]',            
                                                                  'normal_add_1_6[0][0]',         
                                                                  'normal_add_2_6[0][0]',         
                                                                  'normal_add_3_6[0][0]',         
                                                                  'normal_add_4_6[0][0]',         
                                                                  'normal_add_5_6[0][0]']         
                                                                                                  
 activation_104 (Activation)    (None, 14, 14, 528)  0           ['normal_concat_5[0][0]']        
                                                                                                  
 activation_105 (Activation)    (None, 14, 14, 528)  0           ['normal_concat_6[0][0]']        
                                                                                                  
 adjust_conv_projection_7 (Conv  (None, 14, 14, 88)  46464       ['activation_104[0][0]']         
 2D)                                                                                              
                                                                                                  
 normal_conv_1_7 (Conv2D)       (None, 14, 14, 88)   46464       ['activation_105[0][0]']         
                                                                                                  
 adjust_bn_7 (BatchNormalizatio  (None, 14, 14, 88)  352         ['adjust_conv_projection_7[0][0]'
 n)                                                              ]                                
                                                                                                  
 normal_bn_1_7 (BatchNormalizat  (None, 14, 14, 88)  352         ['normal_conv_1_7[0][0]']        
 ion)                                                                                             
                                                                                                  
 activation_106 (Activation)    (None, 14, 14, 88)   0           ['normal_bn_1_7[0][0]']          
                                                                                                  
 activation_108 (Activation)    (None, 14, 14, 88)   0           ['adjust_bn_7[0][0]']            
                                                                                                  
 activation_110 (Activation)    (None, 14, 14, 88)   0           ['adjust_bn_7[0][0]']            
                                                                                                  
 activation_112 (Activation)    (None, 14, 14, 88)   0           ['adjust_bn_7[0][0]']            
                                                                                                  
 activation_114 (Activation)    (None, 14, 14, 88)   0           ['normal_bn_1_7[0][0]']          
                                                                                                  
 separable_conv_1_normal_left1_  (None, 14, 14, 88)  9944        ['activation_106[0][0]']         
 7 (SeparableConv2D)                                                                              
                                                                                                  
 separable_conv_1_normal_right1  (None, 14, 14, 88)  8536        ['activation_108[0][0]']         
 _7 (SeparableConv2D)                                                                             
                                                                                                  
 separable_conv_1_normal_left2_  (None, 14, 14, 88)  9944        ['activation_110[0][0]']         
 7 (SeparableConv2D)                                                                              
                                                                                                  
 separable_conv_1_normal_right2  (None, 14, 14, 88)  8536        ['activation_112[0][0]']         
 _7 (SeparableConv2D)                                                                             
                                                                                                  
 separable_conv_1_normal_left5_  (None, 14, 14, 88)  8536        ['activation_114[0][0]']         
 7 (SeparableConv2D)                                                                              
                                                                                                  
 separable_conv_1_bn_normal_lef  (None, 14, 14, 88)  352         ['separable_conv_1_normal_left1_7
 t1_7 (BatchNormalization)                                       [0][0]']                         
                                                                                                  
 separable_conv_1_bn_normal_rig  (None, 14, 14, 88)  352         ['separable_conv_1_normal_right1_
 ht1_7 (BatchNormalization)                                      7[0][0]']                        
                                                                                                  
 separable_conv_1_bn_normal_lef  (None, 14, 14, 88)  352         ['separable_conv_1_normal_left2_7
 t2_7 (BatchNormalization)                                       [0][0]']                         
                                                                                                  
 separable_conv_1_bn_normal_rig  (None, 14, 14, 88)  352         ['separable_conv_1_normal_right2_
 ht2_7 (BatchNormalization)                                      7[0][0]']                        
                                                                                                  
 separable_conv_1_bn_normal_lef  (None, 14, 14, 88)  352         ['separable_conv_1_normal_left5_7
 t5_7 (BatchNormalization)                                       [0][0]']                         
                                                                                                  
 activation_107 (Activation)    (None, 14, 14, 88)   0           ['separable_conv_1_bn_normal_left
                                                                 1_7[0][0]']                      
                                                                                                  
 activation_109 (Activation)    (None, 14, 14, 88)   0           ['separable_conv_1_bn_normal_righ
                                                                 t1_7[0][0]']                     
                                                                                                  
 activation_111 (Activation)    (None, 14, 14, 88)   0           ['separable_conv_1_bn_normal_left
                                                                 2_7[0][0]']                      
                                                                                                  
 activation_113 (Activation)    (None, 14, 14, 88)   0           ['separable_conv_1_bn_normal_righ
                                                                 t2_7[0][0]']                     
                                                                                                  
 activation_115 (Activation)    (None, 14, 14, 88)   0           ['separable_conv_1_bn_normal_left
                                                                 5_7[0][0]']                      
                                                                                                  
 separable_conv_2_normal_left1_  (None, 14, 14, 88)  9944        ['activation_107[0][0]']         
 7 (SeparableConv2D)                                                                              
                                                                                                  
 separable_conv_2_normal_right1  (None, 14, 14, 88)  8536        ['activation_109[0][0]']         
 _7 (SeparableConv2D)                                                                             
                                                                                                  
 separable_conv_2_normal_left2_  (None, 14, 14, 88)  9944        ['activation_111[0][0]']         
 7 (SeparableConv2D)                                                                              
                                                                                                  
 separable_conv_2_normal_right2  (None, 14, 14, 88)  8536        ['activation_113[0][0]']         
 _7 (SeparableConv2D)                                                                             
                                                                                                  
 separable_conv_2_normal_left5_  (None, 14, 14, 88)  8536        ['activation_115[0][0]']         
 7 (SeparableConv2D)                                                                              
                                                                                                  
 separable_conv_2_bn_normal_lef  (None, 14, 14, 88)  352         ['separable_conv_2_normal_left1_7
 t1_7 (BatchNormalization)                                       [0][0]']                         
                                                                                                  
 separable_conv_2_bn_normal_rig  (None, 14, 14, 88)  352         ['separable_conv_2_normal_right1_
 ht1_7 (BatchNormalization)                                      7[0][0]']                        
                                                                                                  
 separable_conv_2_bn_normal_lef  (None, 14, 14, 88)  352         ['separable_conv_2_normal_left2_7
 t2_7 (BatchNormalization)                                       [0][0]']                         
                                                                                                  
 separable_conv_2_bn_normal_rig  (None, 14, 14, 88)  352         ['separable_conv_2_normal_right2_
 ht2_7 (BatchNormalization)                                      7[0][0]']                        
                                                                                                  
 normal_left3_7 (AveragePooling  (None, 14, 14, 88)  0           ['normal_bn_1_7[0][0]']          
 2D)                                                                                              
                                                                                                  
 normal_left4_7 (AveragePooling  (None, 14, 14, 88)  0           ['adjust_bn_7[0][0]']            
 2D)                                                                                              
                                                                                                  
 normal_right4_7 (AveragePoolin  (None, 14, 14, 88)  0           ['adjust_bn_7[0][0]']            
 g2D)                                                                                             
                                                                                                  
 separable_conv_2_bn_normal_lef  (None, 14, 14, 88)  352         ['separable_conv_2_normal_left5_7
 t5_7 (BatchNormalization)                                       [0][0]']                         
                                                                                                  
 normal_add_1_7 (Add)           (None, 14, 14, 88)   0           ['separable_conv_2_bn_normal_left
                                                                 1_7[0][0]',                      
                                                                  'separable_conv_2_bn_normal_righ
                                                                 t1_7[0][0]']                     
                                                                                                  
 normal_add_2_7 (Add)           (None, 14, 14, 88)   0           ['separable_conv_2_bn_normal_left
                                                                 2_7[0][0]',                      
                                                                  'separable_conv_2_bn_normal_righ
                                                                 t2_7[0][0]']                     
                                                                                                  
 normal_add_3_7 (Add)           (None, 14, 14, 88)   0           ['normal_left3_7[0][0]',         
                                                                  'adjust_bn_7[0][0]']            
                                                                                                  
 normal_add_4_7 (Add)           (None, 14, 14, 88)   0           ['normal_left4_7[0][0]',         
                                                                  'normal_right4_7[0][0]']        
                                                                                                  
 normal_add_5_7 (Add)           (None, 14, 14, 88)   0           ['separable_conv_2_bn_normal_left
                                                                 5_7[0][0]',                      
                                                                  'normal_bn_1_7[0][0]']          
                                                                                                  
 normal_concat_7 (Concatenate)  (None, 14, 14, 528)  0           ['adjust_bn_7[0][0]',            
                                                                  'normal_add_1_7[0][0]',         
                                                                  'normal_add_2_7[0][0]',         
                                                                  'normal_add_3_7[0][0]',         
                                                                  'normal_add_4_7[0][0]',         
                                                                  'normal_add_5_7[0][0]']         
                                                                                                  
 activation_116 (Activation)    (None, 14, 14, 528)  0           ['normal_concat_6[0][0]']        
                                                                                                  
 activation_117 (Activation)    (None, 14, 14, 528)  0           ['normal_concat_7[0][0]']        
                                                                                                  
 adjust_conv_projection_8 (Conv  (None, 14, 14, 88)  46464       ['activation_116[0][0]']         
 2D)                                                                                              
                                                                                                  
 normal_conv_1_8 (Conv2D)       (None, 14, 14, 88)   46464       ['activation_117[0][0]']         
                                                                                                  
 adjust_bn_8 (BatchNormalizatio  (None, 14, 14, 88)  352         ['adjust_conv_projection_8[0][0]'
 n)                                                              ]                                
                                                                                                  
 normal_bn_1_8 (BatchNormalizat  (None, 14, 14, 88)  352         ['normal_conv_1_8[0][0]']        
 ion)                                                                                             
                                                                                                  
 activation_118 (Activation)    (None, 14, 14, 88)   0           ['normal_bn_1_8[0][0]']          
                                                                                                  
 activation_120 (Activation)    (None, 14, 14, 88)   0           ['adjust_bn_8[0][0]']            
                                                                                                  
 activation_122 (Activation)    (None, 14, 14, 88)   0           ['adjust_bn_8[0][0]']            
                                                                                                  
 activation_124 (Activation)    (None, 14, 14, 88)   0           ['adjust_bn_8[0][0]']            
                                                                                                  
 activation_126 (Activation)    (None, 14, 14, 88)   0           ['normal_bn_1_8[0][0]']          
                                                                                                  
 separable_conv_1_normal_left1_  (None, 14, 14, 88)  9944        ['activation_118[0][0]']         
 8 (SeparableConv2D)                                                                              
                                                                                                  
 separable_conv_1_normal_right1  (None, 14, 14, 88)  8536        ['activation_120[0][0]']         
 _8 (SeparableConv2D)                                                                             
                                                                                                  
 separable_conv_1_normal_left2_  (None, 14, 14, 88)  9944        ['activation_122[0][0]']         
 8 (SeparableConv2D)                                                                              
                                                                                                  
 separable_conv_1_normal_right2  (None, 14, 14, 88)  8536        ['activation_124[0][0]']         
 _8 (SeparableConv2D)                                                                             
                                                                                                  
 separable_conv_1_normal_left5_  (None, 14, 14, 88)  8536        ['activation_126[0][0]']         
 8 (SeparableConv2D)                                                                              
                                                                                                  
 separable_conv_1_bn_normal_lef  (None, 14, 14, 88)  352         ['separable_conv_1_normal_left1_8
 t1_8 (BatchNormalization)                                       [0][0]']                         
                                                                                                  
 separable_conv_1_bn_normal_rig  (None, 14, 14, 88)  352         ['separable_conv_1_normal_right1_
 ht1_8 (BatchNormalization)                                      8[0][0]']                        
                                                                                                  
 separable_conv_1_bn_normal_lef  (None, 14, 14, 88)  352         ['separable_conv_1_normal_left2_8
 t2_8 (BatchNormalization)                                       [0][0]']                         
                                                                                                  
 separable_conv_1_bn_normal_rig  (None, 14, 14, 88)  352         ['separable_conv_1_normal_right2_
 ht2_8 (BatchNormalization)                                      8[0][0]']                        
                                                                                                  
 separable_conv_1_bn_normal_lef  (None, 14, 14, 88)  352         ['separable_conv_1_normal_left5_8
 t5_8 (BatchNormalization)                                       [0][0]']                         
                                                                                                  
 activation_119 (Activation)    (None, 14, 14, 88)   0           ['separable_conv_1_bn_normal_left
                                                                 1_8[0][0]']                      
                                                                                                  
 activation_121 (Activation)    (None, 14, 14, 88)   0           ['separable_conv_1_bn_normal_righ
                                                                 t1_8[0][0]']                     
                                                                                                  
 activation_123 (Activation)    (None, 14, 14, 88)   0           ['separable_conv_1_bn_normal_left
                                                                 2_8[0][0]']                      
                                                                                                  
 activation_125 (Activation)    (None, 14, 14, 88)   0           ['separable_conv_1_bn_normal_righ
                                                                 t2_8[0][0]']                     
                                                                                                  
 activation_127 (Activation)    (None, 14, 14, 88)   0           ['separable_conv_1_bn_normal_left
                                                                 5_8[0][0]']                      
                                                                                                  
 separable_conv_2_normal_left1_  (None, 14, 14, 88)  9944        ['activation_119[0][0]']         
 8 (SeparableConv2D)                                                                              
                                                                                                  
 separable_conv_2_normal_right1  (None, 14, 14, 88)  8536        ['activation_121[0][0]']         
 _8 (SeparableConv2D)                                                                             
                                                                                                  
 separable_conv_2_normal_left2_  (None, 14, 14, 88)  9944        ['activation_123[0][0]']         
 8 (SeparableConv2D)                                                                              
                                                                                                  
 separable_conv_2_normal_right2  (None, 14, 14, 88)  8536        ['activation_125[0][0]']         
 _8 (SeparableConv2D)                                                                             
                                                                                                  
 separable_conv_2_normal_left5_  (None, 14, 14, 88)  8536        ['activation_127[0][0]']         
 8 (SeparableConv2D)                                                                              
                                                                                                  
 separable_conv_2_bn_normal_lef  (None, 14, 14, 88)  352         ['separable_conv_2_normal_left1_8
 t1_8 (BatchNormalization)                                       [0][0]']                         
                                                                                                  
 separable_conv_2_bn_normal_rig  (None, 14, 14, 88)  352         ['separable_conv_2_normal_right1_
 ht1_8 (BatchNormalization)                                      8[0][0]']                        
                                                                                                  
 separable_conv_2_bn_normal_lef  (None, 14, 14, 88)  352         ['separable_conv_2_normal_left2_8
 t2_8 (BatchNormalization)                                       [0][0]']                         
                                                                                                  
 separable_conv_2_bn_normal_rig  (None, 14, 14, 88)  352         ['separable_conv_2_normal_right2_
 ht2_8 (BatchNormalization)                                      8[0][0]']                        
                                                                                                  
 normal_left3_8 (AveragePooling  (None, 14, 14, 88)  0           ['normal_bn_1_8[0][0]']          
 2D)                                                                                              
                                                                                                  
 normal_left4_8 (AveragePooling  (None, 14, 14, 88)  0           ['adjust_bn_8[0][0]']            
 2D)                                                                                              
                                                                                                  
 normal_right4_8 (AveragePoolin  (None, 14, 14, 88)  0           ['adjust_bn_8[0][0]']            
 g2D)                                                                                             
                                                                                                  
 separable_conv_2_bn_normal_lef  (None, 14, 14, 88)  352         ['separable_conv_2_normal_left5_8
 t5_8 (BatchNormalization)                                       [0][0]']                         
                                                                                                  
 normal_add_1_8 (Add)           (None, 14, 14, 88)   0           ['separable_conv_2_bn_normal_left
                                                                 1_8[0][0]',                      
                                                                  'separable_conv_2_bn_normal_righ
                                                                 t1_8[0][0]']                     
                                                                                                  
 normal_add_2_8 (Add)           (None, 14, 14, 88)   0           ['separable_conv_2_bn_normal_left
                                                                 2_8[0][0]',                      
                                                                  'separable_conv_2_bn_normal_righ
                                                                 t2_8[0][0]']                     
                                                                                                  
 normal_add_3_8 (Add)           (None, 14, 14, 88)   0           ['normal_left3_8[0][0]',         
                                                                  'adjust_bn_8[0][0]']            
                                                                                                  
 normal_add_4_8 (Add)           (None, 14, 14, 88)   0           ['normal_left4_8[0][0]',         
                                                                  'normal_right4_8[0][0]']        
                                                                                                  
 normal_add_5_8 (Add)           (None, 14, 14, 88)   0           ['separable_conv_2_bn_normal_left
                                                                 5_8[0][0]',                      
                                                                  'normal_bn_1_8[0][0]']          
                                                                                                  
 normal_concat_8 (Concatenate)  (None, 14, 14, 528)  0           ['adjust_bn_8[0][0]',            
                                                                  'normal_add_1_8[0][0]',         
                                                                  'normal_add_2_8[0][0]',         
                                                                  'normal_add_3_8[0][0]',         
                                                                  'normal_add_4_8[0][0]',         
                                                                  'normal_add_5_8[0][0]']         
                                                                                                  
 activation_129 (Activation)    (None, 14, 14, 528)  0           ['normal_concat_8[0][0]']        
                                                                                                  
 activation_128 (Activation)    (None, 14, 14, 528)  0           ['normal_concat_7[0][0]']        
                                                                                                  
 reduction_conv_1_reduce_8 (Con  (None, 14, 14, 176)  92928      ['activation_129[0][0]']         
 v2D)                                                                                             
                                                                                                  
 adjust_conv_projection_reduce_  (None, 14, 14, 176)  92928      ['activation_128[0][0]']         
 8 (Conv2D)                                                                                       
                                                                                                  
 reduction_bn_1_reduce_8 (Batch  (None, 14, 14, 176)  704        ['reduction_conv_1_reduce_8[0][0]
 Normalization)                                                  ']                               
                                                                                                  
 adjust_bn_reduce_8 (BatchNorma  (None, 14, 14, 176)  704        ['adjust_conv_projection_reduce_8
 lization)                                                       [0][0]']                         
                                                                                                  
 activation_130 (Activation)    (None, 14, 14, 176)  0           ['reduction_bn_1_reduce_8[0][0]']
                                                                                                  
 activation_132 (Activation)    (None, 14, 14, 176)  0           ['adjust_bn_reduce_8[0][0]']     
                                                                                                  
 separable_conv_1_pad_reduction  (None, 17, 17, 176)  0          ['activation_130[0][0]']         
 _left1_reduce_8 (ZeroPadding2D                                                                   
 )                                                                                                
                                                                                                  
 separable_conv_1_pad_reduction  (None, 19, 19, 176)  0          ['activation_132[0][0]']         
 _right1_reduce_8 (ZeroPadding2                                                                   
 D)                                                                                               
                                                                                                  
 separable_conv_1_reduction_lef  (None, 7, 7, 176)   35376       ['separable_conv_1_pad_reduction_
 t1_reduce_8 (SeparableConv2D)                                   left1_reduce_8[0][0]']           
                                                                                                  
 separable_conv_1_reduction_rig  (None, 7, 7, 176)   39600       ['separable_conv_1_pad_reduction_
 ht1_reduce_8 (SeparableConv2D)                                  right1_reduce_8[0][0]']          
                                                                                                  
 separable_conv_1_bn_reduction_  (None, 7, 7, 176)   704         ['separable_conv_1_reduction_left
 left1_reduce_8 (BatchNormaliza                                  1_reduce_8[0][0]']               
 tion)                                                                                            
                                                                                                  
 separable_conv_1_bn_reduction_  (None, 7, 7, 176)   704         ['separable_conv_1_reduction_righ
 right1_reduce_8 (BatchNormaliz                                  t1_reduce_8[0][0]']              
 ation)                                                                                           
                                                                                                  
 activation_131 (Activation)    (None, 7, 7, 176)    0           ['separable_conv_1_bn_reduction_l
                                                                 eft1_reduce_8[0][0]']            
                                                                                                  
 activation_133 (Activation)    (None, 7, 7, 176)    0           ['separable_conv_1_bn_reduction_r
                                                                 ight1_reduce_8[0][0]']           
                                                                                                  
 separable_conv_2_reduction_lef  (None, 7, 7, 176)   35376       ['activation_131[0][0]']         
 t1_reduce_8 (SeparableConv2D)                                                                    
                                                                                                  
 separable_conv_2_reduction_rig  (None, 7, 7, 176)   39600       ['activation_133[0][0]']         
 ht1_reduce_8 (SeparableConv2D)                                                                   
                                                                                                  
 activation_134 (Activation)    (None, 14, 14, 176)  0           ['adjust_bn_reduce_8[0][0]']     
                                                                                                  
 separable_conv_2_bn_reduction_  (None, 7, 7, 176)   704         ['separable_conv_2_reduction_left
 left1_reduce_8 (BatchNormaliza                                  1_reduce_8[0][0]']               
 tion)                                                                                            
                                                                                                  
 separable_conv_2_bn_reduction_  (None, 7, 7, 176)   704         ['separable_conv_2_reduction_righ
 right1_reduce_8 (BatchNormaliz                                  t1_reduce_8[0][0]']              
 ation)                                                                                           
                                                                                                  
 separable_conv_1_pad_reduction  (None, 19, 19, 176)  0          ['activation_134[0][0]']         
 _right2_reduce_8 (ZeroPadding2                                                                   
 D)                                                                                               
                                                                                                  
 activation_136 (Activation)    (None, 14, 14, 176)  0           ['adjust_bn_reduce_8[0][0]']     
                                                                                                  
 reduction_add_1_reduce_8 (Add)  (None, 7, 7, 176)   0           ['separable_conv_2_bn_reduction_l
                                                                 eft1_reduce_8[0][0]',            
                                                                  'separable_conv_2_bn_reduction_r
                                                                 ight1_reduce_8[0][0]']           
                                                                                                  
 separable_conv_1_reduction_rig  (None, 7, 7, 176)   39600       ['separable_conv_1_pad_reduction_
 ht2_reduce_8 (SeparableConv2D)                                  right2_reduce_8[0][0]']          
                                                                                                  
 separable_conv_1_pad_reduction  (None, 17, 17, 176)  0          ['activation_136[0][0]']         
 _right3_reduce_8 (ZeroPadding2                                                                   
 D)                                                                                               
                                                                                                  
 activation_138 (Activation)    (None, 7, 7, 176)    0           ['reduction_add_1_reduce_8[0][0]'
                                                                 ]                                
                                                                                                  
 separable_conv_1_bn_reduction_  (None, 7, 7, 176)   704         ['separable_conv_1_reduction_righ
 right2_reduce_8 (BatchNormaliz                                  t2_reduce_8[0][0]']              
 ation)                                                                                           
                                                                                                  
 separable_conv_1_reduction_rig  (None, 7, 7, 176)   35376       ['separable_conv_1_pad_reduction_
 ht3_reduce_8 (SeparableConv2D)                                  right3_reduce_8[0][0]']          
                                                                                                  
 separable_conv_1_reduction_lef  (None, 7, 7, 176)   32560       ['activation_138[0][0]']         
 t4_reduce_8 (SeparableConv2D)                                                                    
                                                                                                  
 activation_135 (Activation)    (None, 7, 7, 176)    0           ['separable_conv_1_bn_reduction_r
                                                                 ight2_reduce_8[0][0]']           
                                                                                                  
 separable_conv_1_bn_reduction_  (None, 7, 7, 176)   704         ['separable_conv_1_reduction_righ
 right3_reduce_8 (BatchNormaliz                                  t3_reduce_8[0][0]']              
 ation)                                                                                           
                                                                                                  
 separable_conv_1_bn_reduction_  (None, 7, 7, 176)   704         ['separable_conv_1_reduction_left
 left4_reduce_8 (BatchNormaliza                                  4_reduce_8[0][0]']               
 tion)                                                                                            
                                                                                                  
 reduction_pad_1_reduce_8 (Zero  (None, 15, 15, 176)  0          ['reduction_bn_1_reduce_8[0][0]']
 Padding2D)                                                                                       
                                                                                                  
 separable_conv_2_reduction_rig  (None, 7, 7, 176)   39600       ['activation_135[0][0]']         
 ht2_reduce_8 (SeparableConv2D)                                                                   
                                                                                                  
 activation_137 (Activation)    (None, 7, 7, 176)    0           ['separable_conv_1_bn_reduction_r
                                                                 ight3_reduce_8[0][0]']           
                                                                                                  
 activation_139 (Activation)    (None, 7, 7, 176)    0           ['separable_conv_1_bn_reduction_l
                                                                 eft4_reduce_8[0][0]']            
                                                                                                  
 reduction_left2_reduce_8 (MaxP  (None, 7, 7, 176)   0           ['reduction_pad_1_reduce_8[0][0]'
 ooling2D)                                                       ]                                
                                                                                                  
 separable_conv_2_bn_reduction_  (None, 7, 7, 176)   704         ['separable_conv_2_reduction_righ
 right2_reduce_8 (BatchNormaliz                                  t2_reduce_8[0][0]']              
 ation)                                                                                           
                                                                                                  
 separable_conv_2_reduction_rig  (None, 7, 7, 176)   35376       ['activation_137[0][0]']         
 ht3_reduce_8 (SeparableConv2D)                                                                   
                                                                                                  
 separable_conv_2_reduction_lef  (None, 7, 7, 176)   32560       ['activation_139[0][0]']         
 t4_reduce_8 (SeparableConv2D)                                                                    
                                                                                                  
 adjust_relu_1_9 (Activation)   (None, 14, 14, 528)  0           ['normal_concat_8[0][0]']        
                                                                                                  
 reduction_add_2_reduce_8 (Add)  (None, 7, 7, 176)   0           ['reduction_left2_reduce_8[0][0]'
                                                                 , 'separable_conv_2_bn_reduction_
                                                                 right2_reduce_8[0][0]']          
                                                                                                  
 reduction_left3_reduce_8 (Aver  (None, 7, 7, 176)   0           ['reduction_pad_1_reduce_8[0][0]'
 agePooling2D)                                                   ]                                
                                                                                                  
 separable_conv_2_bn_reduction_  (None, 7, 7, 176)   704         ['separable_conv_2_reduction_righ
 right3_reduce_8 (BatchNormaliz                                  t3_reduce_8[0][0]']              
 ation)                                                                                           
                                                                                                  
 reduction_left4_reduce_8 (Aver  (None, 7, 7, 176)   0           ['reduction_add_1_reduce_8[0][0]'
 agePooling2D)                                                   ]                                
                                                                                                  
 separable_conv_2_bn_reduction_  (None, 7, 7, 176)   704         ['separable_conv_2_reduction_left
 left4_reduce_8 (BatchNormaliza                                  4_reduce_8[0][0]']               
 tion)                                                                                            
                                                                                                  
 reduction_right5_reduce_8 (Max  (None, 7, 7, 176)   0           ['reduction_pad_1_reduce_8[0][0]'
 Pooling2D)                                                      ]                                
                                                                                                  
 zero_padding2d_3 (ZeroPadding2  (None, 15, 15, 528)  0          ['adjust_relu_1_9[0][0]']        
 D)                                                                                               
                                                                                                  
 reduction_add3_reduce_8 (Add)  (None, 7, 7, 176)    0           ['reduction_left3_reduce_8[0][0]'
                                                                 , 'separable_conv_2_bn_reduction_
                                                                 right3_reduce_8[0][0]']          
                                                                                                  
 add_3 (Add)                    (None, 7, 7, 176)    0           ['reduction_add_2_reduce_8[0][0]'
                                                                 , 'reduction_left4_reduce_8[0][0]
                                                                 ']                               
                                                                                                  
 reduction_add4_reduce_8 (Add)  (None, 7, 7, 176)    0           ['separable_conv_2_bn_reduction_l
                                                                 eft4_reduce_8[0][0]',            
                                                                  'reduction_right5_reduce_8[0][0]
                                                                 ']                               
                                                                                                  
 cropping2d_3 (Cropping2D)      (None, 14, 14, 528)  0           ['zero_padding2d_3[0][0]']       
                                                                                                  
 reduction_concat_reduce_8 (Con  (None, 7, 7, 704)   0           ['reduction_add_2_reduce_8[0][0]'
 catenate)                                                       , 'reduction_add3_reduce_8[0][0]'
                                                                 , 'add_3[0][0]',                 
                                                                  'reduction_add4_reduce_8[0][0]']
                                                                                                  
 adjust_avg_pool_1_9 (AveragePo  (None, 7, 7, 528)   0           ['adjust_relu_1_9[0][0]']        
 oling2D)                                                                                         
                                                                                                  
 adjust_avg_pool_2_9 (AveragePo  (None, 7, 7, 528)   0           ['cropping2d_3[0][0]']           
 oling2D)                                                                                         
                                                                                                  
 adjust_conv_1_9 (Conv2D)       (None, 7, 7, 88)     46464       ['adjust_avg_pool_1_9[0][0]']    
                                                                                                  
 adjust_conv_2_9 (Conv2D)       (None, 7, 7, 88)     46464       ['adjust_avg_pool_2_9[0][0]']    
                                                                                                  
 activation_140 (Activation)    (None, 7, 7, 704)    0           ['reduction_concat_reduce_8[0][0]
                                                                 ']                               
                                                                                                  
 concatenate_3 (Concatenate)    (None, 7, 7, 176)    0           ['adjust_conv_1_9[0][0]',        
                                                                  'adjust_conv_2_9[0][0]']        
                                                                                                  
 normal_conv_1_9 (Conv2D)       (None, 7, 7, 176)    123904      ['activation_140[0][0]']         
                                                                                                  
 adjust_bn_9 (BatchNormalizatio  (None, 7, 7, 176)   704         ['concatenate_3[0][0]']          
 n)                                                                                               
                                                                                                  
 normal_bn_1_9 (BatchNormalizat  (None, 7, 7, 176)   704         ['normal_conv_1_9[0][0]']        
 ion)                                                                                             
                                                                                                  
 activation_141 (Activation)    (None, 7, 7, 176)    0           ['normal_bn_1_9[0][0]']          
                                                                                                  
 activation_143 (Activation)    (None, 7, 7, 176)    0           ['adjust_bn_9[0][0]']            
                                                                                                  
 activation_145 (Activation)    (None, 7, 7, 176)    0           ['adjust_bn_9[0][0]']            
                                                                                                  
 activation_147 (Activation)    (None, 7, 7, 176)    0           ['adjust_bn_9[0][0]']            
                                                                                                  
 activation_149 (Activation)    (None, 7, 7, 176)    0           ['normal_bn_1_9[0][0]']          
                                                                                                  
 separable_conv_1_normal_left1_  (None, 7, 7, 176)   35376       ['activation_141[0][0]']         
 9 (SeparableConv2D)                                                                              
                                                                                                  
 separable_conv_1_normal_right1  (None, 7, 7, 176)   32560       ['activation_143[0][0]']         
 _9 (SeparableConv2D)                                                                             
                                                                                                  
 separable_conv_1_normal_left2_  (None, 7, 7, 176)   35376       ['activation_145[0][0]']         
 9 (SeparableConv2D)                                                                              
                                                                                                  
 separable_conv_1_normal_right2  (None, 7, 7, 176)   32560       ['activation_147[0][0]']         
 _9 (SeparableConv2D)                                                                             
                                                                                                  
 separable_conv_1_normal_left5_  (None, 7, 7, 176)   32560       ['activation_149[0][0]']         
 9 (SeparableConv2D)                                                                              
                                                                                                  
 separable_conv_1_bn_normal_lef  (None, 7, 7, 176)   704         ['separable_conv_1_normal_left1_9
 t1_9 (BatchNormalization)                                       [0][0]']                         
                                                                                                  
 separable_conv_1_bn_normal_rig  (None, 7, 7, 176)   704         ['separable_conv_1_normal_right1_
 ht1_9 (BatchNormalization)                                      9[0][0]']                        
                                                                                                  
 separable_conv_1_bn_normal_lef  (None, 7, 7, 176)   704         ['separable_conv_1_normal_left2_9
 t2_9 (BatchNormalization)                                       [0][0]']                         
                                                                                                  
 separable_conv_1_bn_normal_rig  (None, 7, 7, 176)   704         ['separable_conv_1_normal_right2_
 ht2_9 (BatchNormalization)                                      9[0][0]']                        
                                                                                                  
 separable_conv_1_bn_normal_lef  (None, 7, 7, 176)   704         ['separable_conv_1_normal_left5_9
 t5_9 (BatchNormalization)                                       [0][0]']                         
                                                                                                  
 activation_142 (Activation)    (None, 7, 7, 176)    0           ['separable_conv_1_bn_normal_left
                                                                 1_9[0][0]']                      
                                                                                                  
 activation_144 (Activation)    (None, 7, 7, 176)    0           ['separable_conv_1_bn_normal_righ
                                                                 t1_9[0][0]']                     
                                                                                                  
 activation_146 (Activation)    (None, 7, 7, 176)    0           ['separable_conv_1_bn_normal_left
                                                                 2_9[0][0]']                      
                                                                                                  
 activation_148 (Activation)    (None, 7, 7, 176)    0           ['separable_conv_1_bn_normal_righ
                                                                 t2_9[0][0]']                     
                                                                                                  
 activation_150 (Activation)    (None, 7, 7, 176)    0           ['separable_conv_1_bn_normal_left
                                                                 5_9[0][0]']                      
                                                                                                  
 separable_conv_2_normal_left1_  (None, 7, 7, 176)   35376       ['activation_142[0][0]']         
 9 (SeparableConv2D)                                                                              
                                                                                                  
 separable_conv_2_normal_right1  (None, 7, 7, 176)   32560       ['activation_144[0][0]']         
 _9 (SeparableConv2D)                                                                             
                                                                                                  
 separable_conv_2_normal_left2_  (None, 7, 7, 176)   35376       ['activation_146[0][0]']         
 9 (SeparableConv2D)                                                                              
                                                                                                  
 separable_conv_2_normal_right2  (None, 7, 7, 176)   32560       ['activation_148[0][0]']         
 _9 (SeparableConv2D)                                                                             
                                                                                                  
 separable_conv_2_normal_left5_  (None, 7, 7, 176)   32560       ['activation_150[0][0]']         
 9 (SeparableConv2D)                                                                              
                                                                                                  
 separable_conv_2_bn_normal_lef  (None, 7, 7, 176)   704         ['separable_conv_2_normal_left1_9
 t1_9 (BatchNormalization)                                       [0][0]']                         
                                                                                                  
 separable_conv_2_bn_normal_rig  (None, 7, 7, 176)   704         ['separable_conv_2_normal_right1_
 ht1_9 (BatchNormalization)                                      9[0][0]']                        
                                                                                                  
 separable_conv_2_bn_normal_lef  (None, 7, 7, 176)   704         ['separable_conv_2_normal_left2_9
 t2_9 (BatchNormalization)                                       [0][0]']                         
                                                                                                  
 separable_conv_2_bn_normal_rig  (None, 7, 7, 176)   704         ['separable_conv_2_normal_right2_
 ht2_9 (BatchNormalization)                                      9[0][0]']                        
                                                                                                  
 normal_left3_9 (AveragePooling  (None, 7, 7, 176)   0           ['normal_bn_1_9[0][0]']          
 2D)                                                                                              
                                                                                                  
 normal_left4_9 (AveragePooling  (None, 7, 7, 176)   0           ['adjust_bn_9[0][0]']            
 2D)                                                                                              
                                                                                                  
 normal_right4_9 (AveragePoolin  (None, 7, 7, 176)   0           ['adjust_bn_9[0][0]']            
 g2D)                                                                                             
                                                                                                  
 separable_conv_2_bn_normal_lef  (None, 7, 7, 176)   704         ['separable_conv_2_normal_left5_9
 t5_9 (BatchNormalization)                                       [0][0]']                         
                                                                                                  
 normal_add_1_9 (Add)           (None, 7, 7, 176)    0           ['separable_conv_2_bn_normal_left
                                                                 1_9[0][0]',                      
                                                                  'separable_conv_2_bn_normal_righ
                                                                 t1_9[0][0]']                     
                                                                                                  
 normal_add_2_9 (Add)           (None, 7, 7, 176)    0           ['separable_conv_2_bn_normal_left
                                                                 2_9[0][0]',                      
                                                                  'separable_conv_2_bn_normal_righ
                                                                 t2_9[0][0]']                     
                                                                                                  
 normal_add_3_9 (Add)           (None, 7, 7, 176)    0           ['normal_left3_9[0][0]',         
                                                                  'adjust_bn_9[0][0]']            
                                                                                                  
 normal_add_4_9 (Add)           (None, 7, 7, 176)    0           ['normal_left4_9[0][0]',         
                                                                  'normal_right4_9[0][0]']        
                                                                                                  
 normal_add_5_9 (Add)           (None, 7, 7, 176)    0           ['separable_conv_2_bn_normal_left
                                                                 5_9[0][0]',                      
                                                                  'normal_bn_1_9[0][0]']          
                                                                                                  
 normal_concat_9 (Concatenate)  (None, 7, 7, 1056)   0           ['adjust_bn_9[0][0]',            
                                                                  'normal_add_1_9[0][0]',         
                                                                  'normal_add_2_9[0][0]',         
                                                                  'normal_add_3_9[0][0]',         
                                                                  'normal_add_4_9[0][0]',         
                                                                  'normal_add_5_9[0][0]']         
                                                                                                  
 activation_151 (Activation)    (None, 7, 7, 704)    0           ['reduction_concat_reduce_8[0][0]
                                                                 ']                               
                                                                                                  
 activation_152 (Activation)    (None, 7, 7, 1056)   0           ['normal_concat_9[0][0]']        
                                                                                                  
 adjust_conv_projection_10 (Con  (None, 7, 7, 176)   123904      ['activation_151[0][0]']         
 v2D)                                                                                             
                                                                                                  
 normal_conv_1_10 (Conv2D)      (None, 7, 7, 176)    185856      ['activation_152[0][0]']         
                                                                                                  
 adjust_bn_10 (BatchNormalizati  (None, 7, 7, 176)   704         ['adjust_conv_projection_10[0][0]
 on)                                                             ']                               
                                                                                                  
 normal_bn_1_10 (BatchNormaliza  (None, 7, 7, 176)   704         ['normal_conv_1_10[0][0]']       
 tion)                                                                                            
                                                                                                  
 activation_153 (Activation)    (None, 7, 7, 176)    0           ['normal_bn_1_10[0][0]']         
                                                                                                  
 activation_155 (Activation)    (None, 7, 7, 176)    0           ['adjust_bn_10[0][0]']           
                                                                                                  
 activation_157 (Activation)    (None, 7, 7, 176)    0           ['adjust_bn_10[0][0]']           
                                                                                                  
 activation_159 (Activation)    (None, 7, 7, 176)    0           ['adjust_bn_10[0][0]']           
                                                                                                  
 activation_161 (Activation)    (None, 7, 7, 176)    0           ['normal_bn_1_10[0][0]']         
                                                                                                  
 separable_conv_1_normal_left1_  (None, 7, 7, 176)   35376       ['activation_153[0][0]']         
 10 (SeparableConv2D)                                                                             
                                                                                                  
 separable_conv_1_normal_right1  (None, 7, 7, 176)   32560       ['activation_155[0][0]']         
 _10 (SeparableConv2D)                                                                            
                                                                                                  
 separable_conv_1_normal_left2_  (None, 7, 7, 176)   35376       ['activation_157[0][0]']         
 10 (SeparableConv2D)                                                                             
                                                                                                  
 separable_conv_1_normal_right2  (None, 7, 7, 176)   32560       ['activation_159[0][0]']         
 _10 (SeparableConv2D)                                                                            
                                                                                                  
 separable_conv_1_normal_left5_  (None, 7, 7, 176)   32560       ['activation_161[0][0]']         
 10 (SeparableConv2D)                                                                             
                                                                                                  
 separable_conv_1_bn_normal_lef  (None, 7, 7, 176)   704         ['separable_conv_1_normal_left1_1
 t1_10 (BatchNormalization)                                      0[0][0]']                        
                                                                                                  
 separable_conv_1_bn_normal_rig  (None, 7, 7, 176)   704         ['separable_conv_1_normal_right1_
 ht1_10 (BatchNormalization)                                     10[0][0]']                       
                                                                                                  
 separable_conv_1_bn_normal_lef  (None, 7, 7, 176)   704         ['separable_conv_1_normal_left2_1
 t2_10 (BatchNormalization)                                      0[0][0]']                        
                                                                                                  
 separable_conv_1_bn_normal_rig  (None, 7, 7, 176)   704         ['separable_conv_1_normal_right2_
 ht2_10 (BatchNormalization)                                     10[0][0]']                       
                                                                                                  
 separable_conv_1_bn_normal_lef  (None, 7, 7, 176)   704         ['separable_conv_1_normal_left5_1
 t5_10 (BatchNormalization)                                      0[0][0]']                        
                                                                                                  
 activation_154 (Activation)    (None, 7, 7, 176)    0           ['separable_conv_1_bn_normal_left
                                                                 1_10[0][0]']                     
                                                                                                  
 activation_156 (Activation)    (None, 7, 7, 176)    0           ['separable_conv_1_bn_normal_righ
                                                                 t1_10[0][0]']                    
                                                                                                  
 activation_158 (Activation)    (None, 7, 7, 176)    0           ['separable_conv_1_bn_normal_left
                                                                 2_10[0][0]']                     
                                                                                                  
 activation_160 (Activation)    (None, 7, 7, 176)    0           ['separable_conv_1_bn_normal_righ
                                                                 t2_10[0][0]']                    
                                                                                                  
 activation_162 (Activation)    (None, 7, 7, 176)    0           ['separable_conv_1_bn_normal_left
                                                                 5_10[0][0]']                     
                                                                                                  
 separable_conv_2_normal_left1_  (None, 7, 7, 176)   35376       ['activation_154[0][0]']         
 10 (SeparableConv2D)                                                                             
                                                                                                  
 separable_conv_2_normal_right1  (None, 7, 7, 176)   32560       ['activation_156[0][0]']         
 _10 (SeparableConv2D)                                                                            
                                                                                                  
 separable_conv_2_normal_left2_  (None, 7, 7, 176)   35376       ['activation_158[0][0]']         
 10 (SeparableConv2D)                                                                             
                                                                                                  
 separable_conv_2_normal_right2  (None, 7, 7, 176)   32560       ['activation_160[0][0]']         
 _10 (SeparableConv2D)                                                                            
                                                                                                  
 separable_conv_2_normal_left5_  (None, 7, 7, 176)   32560       ['activation_162[0][0]']         
 10 (SeparableConv2D)                                                                             
                                                                                                  
 separable_conv_2_bn_normal_lef  (None, 7, 7, 176)   704         ['separable_conv_2_normal_left1_1
 t1_10 (BatchNormalization)                                      0[0][0]']                        
                                                                                                  
 separable_conv_2_bn_normal_rig  (None, 7, 7, 176)   704         ['separable_conv_2_normal_right1_
 ht1_10 (BatchNormalization)                                     10[0][0]']                       
                                                                                                  
 separable_conv_2_bn_normal_lef  (None, 7, 7, 176)   704         ['separable_conv_2_normal_left2_1
 t2_10 (BatchNormalization)                                      0[0][0]']                        
                                                                                                  
 separable_conv_2_bn_normal_rig  (None, 7, 7, 176)   704         ['separable_conv_2_normal_right2_
 ht2_10 (BatchNormalization)                                     10[0][0]']                       
                                                                                                  
 normal_left3_10 (AveragePoolin  (None, 7, 7, 176)   0           ['normal_bn_1_10[0][0]']         
 g2D)                                                                                             
                                                                                                  
 normal_left4_10 (AveragePoolin  (None, 7, 7, 176)   0           ['adjust_bn_10[0][0]']           
 g2D)                                                                                             
                                                                                                  
 normal_right4_10 (AveragePooli  (None, 7, 7, 176)   0           ['adjust_bn_10[0][0]']           
 ng2D)                                                                                            
                                                                                                  
 separable_conv_2_bn_normal_lef  (None, 7, 7, 176)   704         ['separable_conv_2_normal_left5_1
 t5_10 (BatchNormalization)                                      0[0][0]']                        
                                                                                                  
 normal_add_1_10 (Add)          (None, 7, 7, 176)    0           ['separable_conv_2_bn_normal_left
                                                                 1_10[0][0]',                     
                                                                  'separable_conv_2_bn_normal_righ
                                                                 t1_10[0][0]']                    
                                                                                                  
 normal_add_2_10 (Add)          (None, 7, 7, 176)    0           ['separable_conv_2_bn_normal_left
                                                                 2_10[0][0]',                     
                                                                  'separable_conv_2_bn_normal_righ
                                                                 t2_10[0][0]']                    
                                                                                                  
 normal_add_3_10 (Add)          (None, 7, 7, 176)    0           ['normal_left3_10[0][0]',        
                                                                  'adjust_bn_10[0][0]']           
                                                                                                  
 normal_add_4_10 (Add)          (None, 7, 7, 176)    0           ['normal_left4_10[0][0]',        
                                                                  'normal_right4_10[0][0]']       
                                                                                                  
 normal_add_5_10 (Add)          (None, 7, 7, 176)    0           ['separable_conv_2_bn_normal_left
                                                                 5_10[0][0]',                     
                                                                  'normal_bn_1_10[0][0]']         
                                                                                                  
 normal_concat_10 (Concatenate)  (None, 7, 7, 1056)  0           ['adjust_bn_10[0][0]',           
                                                                  'normal_add_1_10[0][0]',        
                                                                  'normal_add_2_10[0][0]',        
                                                                  'normal_add_3_10[0][0]',        
                                                                  'normal_add_4_10[0][0]',        
                                                                  'normal_add_5_10[0][0]']        
                                                                                                  
 activation_163 (Activation)    (None, 7, 7, 1056)   0           ['normal_concat_9[0][0]']        
                                                                                                  
 activation_164 (Activation)    (None, 7, 7, 1056)   0           ['normal_concat_10[0][0]']       
                                                                                                  
 adjust_conv_projection_11 (Con  (None, 7, 7, 176)   185856      ['activation_163[0][0]']         
 v2D)                                                                                             
                                                                                                  
 normal_conv_1_11 (Conv2D)      (None, 7, 7, 176)    185856      ['activation_164[0][0]']         
                                                                                                  
 adjust_bn_11 (BatchNormalizati  (None, 7, 7, 176)   704         ['adjust_conv_projection_11[0][0]
 on)                                                             ']                               
                                                                                                  
 normal_bn_1_11 (BatchNormaliza  (None, 7, 7, 176)   704         ['normal_conv_1_11[0][0]']       
 tion)                                                                                            
                                                                                                  
 activation_165 (Activation)    (None, 7, 7, 176)    0           ['normal_bn_1_11[0][0]']         
                                                                                                  
 activation_167 (Activation)    (None, 7, 7, 176)    0           ['adjust_bn_11[0][0]']           
                                                                                                  
 activation_169 (Activation)    (None, 7, 7, 176)    0           ['adjust_bn_11[0][0]']           
                                                                                                  
 activation_171 (Activation)    (None, 7, 7, 176)    0           ['adjust_bn_11[0][0]']           
                                                                                                  
 activation_173 (Activation)    (None, 7, 7, 176)    0           ['normal_bn_1_11[0][0]']         
                                                                                                  
 separable_conv_1_normal_left1_  (None, 7, 7, 176)   35376       ['activation_165[0][0]']         
 11 (SeparableConv2D)                                                                             
                                                                                                  
 separable_conv_1_normal_right1  (None, 7, 7, 176)   32560       ['activation_167[0][0]']         
 _11 (SeparableConv2D)                                                                            
                                                                                                  
 separable_conv_1_normal_left2_  (None, 7, 7, 176)   35376       ['activation_169[0][0]']         
 11 (SeparableConv2D)                                                                             
                                                                                                  
 separable_conv_1_normal_right2  (None, 7, 7, 176)   32560       ['activation_171[0][0]']         
 _11 (SeparableConv2D)                                                                            
                                                                                                  
 separable_conv_1_normal_left5_  (None, 7, 7, 176)   32560       ['activation_173[0][0]']         
 11 (SeparableConv2D)                                                                             
                                                                                                  
 separable_conv_1_bn_normal_lef  (None, 7, 7, 176)   704         ['separable_conv_1_normal_left1_1
 t1_11 (BatchNormalization)                                      1[0][0]']                        
                                                                                                  
 separable_conv_1_bn_normal_rig  (None, 7, 7, 176)   704         ['separable_conv_1_normal_right1_
 ht1_11 (BatchNormalization)                                     11[0][0]']                       
                                                                                                  
 separable_conv_1_bn_normal_lef  (None, 7, 7, 176)   704         ['separable_conv_1_normal_left2_1
 t2_11 (BatchNormalization)                                      1[0][0]']                        
                                                                                                  
 separable_conv_1_bn_normal_rig  (None, 7, 7, 176)   704         ['separable_conv_1_normal_right2_
 ht2_11 (BatchNormalization)                                     11[0][0]']                       
                                                                                                  
 separable_conv_1_bn_normal_lef  (None, 7, 7, 176)   704         ['separable_conv_1_normal_left5_1
 t5_11 (BatchNormalization)                                      1[0][0]']                        
                                                                                                  
 activation_166 (Activation)    (None, 7, 7, 176)    0           ['separable_conv_1_bn_normal_left
                                                                 1_11[0][0]']                     
                                                                                                  
 activation_168 (Activation)    (None, 7, 7, 176)    0           ['separable_conv_1_bn_normal_righ
                                                                 t1_11[0][0]']                    
                                                                                                  
 activation_170 (Activation)    (None, 7, 7, 176)    0           ['separable_conv_1_bn_normal_left
                                                                 2_11[0][0]']                     
                                                                                                  
 activation_172 (Activation)    (None, 7, 7, 176)    0           ['separable_conv_1_bn_normal_righ
                                                                 t2_11[0][0]']                    
                                                                                                  
 activation_174 (Activation)    (None, 7, 7, 176)    0           ['separable_conv_1_bn_normal_left
                                                                 5_11[0][0]']                     
                                                                                                  
 separable_conv_2_normal_left1_  (None, 7, 7, 176)   35376       ['activation_166[0][0]']         
 11 (SeparableConv2D)                                                                             
                                                                                                  
 separable_conv_2_normal_right1  (None, 7, 7, 176)   32560       ['activation_168[0][0]']         
 _11 (SeparableConv2D)                                                                            
                                                                                                  
 separable_conv_2_normal_left2_  (None, 7, 7, 176)   35376       ['activation_170[0][0]']         
 11 (SeparableConv2D)                                                                             
                                                                                                  
 separable_conv_2_normal_right2  (None, 7, 7, 176)   32560       ['activation_172[0][0]']         
 _11 (SeparableConv2D)                                                                            
                                                                                                  
 separable_conv_2_normal_left5_  (None, 7, 7, 176)   32560       ['activation_174[0][0]']         
 11 (SeparableConv2D)                                                                             
                                                                                                  
 separable_conv_2_bn_normal_lef  (None, 7, 7, 176)   704         ['separable_conv_2_normal_left1_1
 t1_11 (BatchNormalization)                                      1[0][0]']                        
                                                                                                  
 separable_conv_2_bn_normal_rig  (None, 7, 7, 176)   704         ['separable_conv_2_normal_right1_
 ht1_11 (BatchNormalization)                                     11[0][0]']                       
                                                                                                  
 separable_conv_2_bn_normal_lef  (None, 7, 7, 176)   704         ['separable_conv_2_normal_left2_1
 t2_11 (BatchNormalization)                                      1[0][0]']                        
                                                                                                  
 separable_conv_2_bn_normal_rig  (None, 7, 7, 176)   704         ['separable_conv_2_normal_right2_
 ht2_11 (BatchNormalization)                                     11[0][0]']                       
                                                                                                  
 normal_left3_11 (AveragePoolin  (None, 7, 7, 176)   0           ['normal_bn_1_11[0][0]']         
 g2D)                                                                                             
                                                                                                  
 normal_left4_11 (AveragePoolin  (None, 7, 7, 176)   0           ['adjust_bn_11[0][0]']           
 g2D)                                                                                             
                                                                                                  
 normal_right4_11 (AveragePooli  (None, 7, 7, 176)   0           ['adjust_bn_11[0][0]']           
 ng2D)                                                                                            
                                                                                                  
 separable_conv_2_bn_normal_lef  (None, 7, 7, 176)   704         ['separable_conv_2_normal_left5_1
 t5_11 (BatchNormalization)                                      1[0][0]']                        
                                                                                                  
 normal_add_1_11 (Add)          (None, 7, 7, 176)    0           ['separable_conv_2_bn_normal_left
                                                                 1_11[0][0]',                     
                                                                  'separable_conv_2_bn_normal_righ
                                                                 t1_11[0][0]']                    
                                                                                                  
 normal_add_2_11 (Add)          (None, 7, 7, 176)    0           ['separable_conv_2_bn_normal_left
                                                                 2_11[0][0]',                     
                                                                  'separable_conv_2_bn_normal_righ
                                                                 t2_11[0][0]']                    
                                                                                                  
 normal_add_3_11 (Add)          (None, 7, 7, 176)    0           ['normal_left3_11[0][0]',        
                                                                  'adjust_bn_11[0][0]']           
                                                                                                  
 normal_add_4_11 (Add)          (None, 7, 7, 176)    0           ['normal_left4_11[0][0]',        
                                                                  'normal_right4_11[0][0]']       
                                                                                                  
 normal_add_5_11 (Add)          (None, 7, 7, 176)    0           ['separable_conv_2_bn_normal_left
                                                                 5_11[0][0]',                     
                                                                  'normal_bn_1_11[0][0]']         
                                                                                                  
 normal_concat_11 (Concatenate)  (None, 7, 7, 1056)  0           ['adjust_bn_11[0][0]',           
                                                                  'normal_add_1_11[0][0]',        
                                                                  'normal_add_2_11[0][0]',        
                                                                  'normal_add_3_11[0][0]',        
                                                                  'normal_add_4_11[0][0]',        
                                                                  'normal_add_5_11[0][0]']        
                                                                                                  
 activation_175 (Activation)    (None, 7, 7, 1056)   0           ['normal_concat_10[0][0]']       
                                                                                                  
 activation_176 (Activation)    (None, 7, 7, 1056)   0           ['normal_concat_11[0][0]']       
                                                                                                  
 adjust_conv_projection_12 (Con  (None, 7, 7, 176)   185856      ['activation_175[0][0]']         
 v2D)                                                                                             
                                                                                                  
 normal_conv_1_12 (Conv2D)      (None, 7, 7, 176)    185856      ['activation_176[0][0]']         
                                                                                                  
 adjust_bn_12 (BatchNormalizati  (None, 7, 7, 176)   704         ['adjust_conv_projection_12[0][0]
 on)                                                             ']                               
                                                                                                  
 normal_bn_1_12 (BatchNormaliza  (None, 7, 7, 176)   704         ['normal_conv_1_12[0][0]']       
 tion)                                                                                            
                                                                                                  
 activation_177 (Activation)    (None, 7, 7, 176)    0           ['normal_bn_1_12[0][0]']         
                                                                                                  
 activation_179 (Activation)    (None, 7, 7, 176)    0           ['adjust_bn_12[0][0]']           
                                                                                                  
 activation_181 (Activation)    (None, 7, 7, 176)    0           ['adjust_bn_12[0][0]']           
                                                                                                  
 activation_183 (Activation)    (None, 7, 7, 176)    0           ['adjust_bn_12[0][0]']           
                                                                                                  
 activation_185 (Activation)    (None, 7, 7, 176)    0           ['normal_bn_1_12[0][0]']         
                                                                                                  
 separable_conv_1_normal_left1_  (None, 7, 7, 176)   35376       ['activation_177[0][0]']         
 12 (SeparableConv2D)                                                                             
                                                                                                  
 separable_conv_1_normal_right1  (None, 7, 7, 176)   32560       ['activation_179[0][0]']         
 _12 (SeparableConv2D)                                                                            
                                                                                                  
 separable_conv_1_normal_left2_  (None, 7, 7, 176)   35376       ['activation_181[0][0]']         
 12 (SeparableConv2D)                                                                             
                                                                                                  
 separable_conv_1_normal_right2  (None, 7, 7, 176)   32560       ['activation_183[0][0]']         
 _12 (SeparableConv2D)                                                                            
                                                                                                  
 separable_conv_1_normal_left5_  (None, 7, 7, 176)   32560       ['activation_185[0][0]']         
 12 (SeparableConv2D)                                                                             
                                                                                                  
 separable_conv_1_bn_normal_lef  (None, 7, 7, 176)   704         ['separable_conv_1_normal_left1_1
 t1_12 (BatchNormalization)                                      2[0][0]']                        
                                                                                                  
 separable_conv_1_bn_normal_rig  (None, 7, 7, 176)   704         ['separable_conv_1_normal_right1_
 ht1_12 (BatchNormalization)                                     12[0][0]']                       
                                                                                                  
 separable_conv_1_bn_normal_lef  (None, 7, 7, 176)   704         ['separable_conv_1_normal_left2_1
 t2_12 (BatchNormalization)                                      2[0][0]']                        
                                                                                                  
 separable_conv_1_bn_normal_rig  (None, 7, 7, 176)   704         ['separable_conv_1_normal_right2_
 ht2_12 (BatchNormalization)                                     12[0][0]']                       
                                                                                                  
 separable_conv_1_bn_normal_lef  (None, 7, 7, 176)   704         ['separable_conv_1_normal_left5_1
 t5_12 (BatchNormalization)                                      2[0][0]']                        
                                                                                                  
 activation_178 (Activation)    (None, 7, 7, 176)    0           ['separable_conv_1_bn_normal_left
                                                                 1_12[0][0]']                     
                                                                                                  
 activation_180 (Activation)    (None, 7, 7, 176)    0           ['separable_conv_1_bn_normal_righ
                                                                 t1_12[0][0]']                    
                                                                                                  
 activation_182 (Activation)    (None, 7, 7, 176)    0           ['separable_conv_1_bn_normal_left
                                                                 2_12[0][0]']                     
                                                                                                  
 activation_184 (Activation)    (None, 7, 7, 176)    0           ['separable_conv_1_bn_normal_righ
                                                                 t2_12[0][0]']                    
                                                                                                  
 activation_186 (Activation)    (None, 7, 7, 176)    0           ['separable_conv_1_bn_normal_left
                                                                 5_12[0][0]']                     
                                                                                                  
 separable_conv_2_normal_left1_  (None, 7, 7, 176)   35376       ['activation_178[0][0]']         
 12 (SeparableConv2D)                                                                             
                                                                                                  
 separable_conv_2_normal_right1  (None, 7, 7, 176)   32560       ['activation_180[0][0]']         
 _12 (SeparableConv2D)                                                                            
                                                                                                  
 separable_conv_2_normal_left2_  (None, 7, 7, 176)   35376       ['activation_182[0][0]']         
 12 (SeparableConv2D)                                                                             
                                                                                                  
 separable_conv_2_normal_right2  (None, 7, 7, 176)   32560       ['activation_184[0][0]']         
 _12 (SeparableConv2D)                                                                            
                                                                                                  
 separable_conv_2_normal_left5_  (None, 7, 7, 176)   32560       ['activation_186[0][0]']         
 12 (SeparableConv2D)                                                                             
                                                                                                  
 separable_conv_2_bn_normal_lef  (None, 7, 7, 176)   704         ['separable_conv_2_normal_left1_1
 t1_12 (BatchNormalization)                                      2[0][0]']                        
                                                                                                  
 separable_conv_2_bn_normal_rig  (None, 7, 7, 176)   704         ['separable_conv_2_normal_right1_
 ht1_12 (BatchNormalization)                                     12[0][0]']                       
                                                                                                  
 separable_conv_2_bn_normal_lef  (None, 7, 7, 176)   704         ['separable_conv_2_normal_left2_1
 t2_12 (BatchNormalization)                                      2[0][0]']                        
                                                                                                  
 separable_conv_2_bn_normal_rig  (None, 7, 7, 176)   704         ['separable_conv_2_normal_right2_
 ht2_12 (BatchNormalization)                                     12[0][0]']                       
                                                                                                  
 normal_left3_12 (AveragePoolin  (None, 7, 7, 176)   0           ['normal_bn_1_12[0][0]']         
 g2D)                                                                                             
                                                                                                  
 normal_left4_12 (AveragePoolin  (None, 7, 7, 176)   0           ['adjust_bn_12[0][0]']           
 g2D)                                                                                             
                                                                                                  
 normal_right4_12 (AveragePooli  (None, 7, 7, 176)   0           ['adjust_bn_12[0][0]']           
 ng2D)                                                                                            
                                                                                                  
 separable_conv_2_bn_normal_lef  (None, 7, 7, 176)   704         ['separable_conv_2_normal_left5_1
 t5_12 (BatchNormalization)                                      2[0][0]']                        
                                                                                                  
 normal_add_1_12 (Add)          (None, 7, 7, 176)    0           ['separable_conv_2_bn_normal_left
                                                                 1_12[0][0]',                     
                                                                  'separable_conv_2_bn_normal_righ
                                                                 t1_12[0][0]']                    
                                                                                                  
 normal_add_2_12 (Add)          (None, 7, 7, 176)    0           ['separable_conv_2_bn_normal_left
                                                                 2_12[0][0]',                     
                                                                  'separable_conv_2_bn_normal_righ
                                                                 t2_12[0][0]']                    
                                                                                                  
 normal_add_3_12 (Add)          (None, 7, 7, 176)    0           ['normal_left3_12[0][0]',        
                                                                  'adjust_bn_12[0][0]']           
                                                                                                  
 normal_add_4_12 (Add)          (None, 7, 7, 176)    0           ['normal_left4_12[0][0]',        
                                                                  'normal_right4_12[0][0]']       
                                                                                                  
 normal_add_5_12 (Add)          (None, 7, 7, 176)    0           ['separable_conv_2_bn_normal_left
                                                                 5_12[0][0]',                     
                                                                  'normal_bn_1_12[0][0]']         
                                                                                                  
 normal_concat_12 (Concatenate)  (None, 7, 7, 1056)  0           ['adjust_bn_12[0][0]',           
                                                                  'normal_add_1_12[0][0]',        
                                                                  'normal_add_2_12[0][0]',        
                                                                  'normal_add_3_12[0][0]',        
                                                                  'normal_add_4_12[0][0]',        
                                                                  'normal_add_5_12[0][0]']        
                                                                                                  
 activation_187 (Activation)    (None, 7, 7, 1056)   0           ['normal_concat_12[0][0]']       
                                                                                                  
==================================================================================================
Model: "TFtNasNetMobile"
_________________________________________________________________
 Layer (type)                Output Shape              Param #   
=================================================================
 NASNet (Functional)         (None, 7, 7, 1056)        4269716   
                                                                 
 flatten (Flatten)           (None, 51744)             0         
                                                                 
 dense (Dense)               (None, 256)               13246720  
                                                                 
 dense_1 (Dense)             (None, 1)                 257       
                                                                 
=================================================================
```
