## Supplementary material for "Novel Automatic Classification of Human Adult Lung Alveolar Type II Cells Infected with SARS-CoV-2 through Deep Transfer Learning Approach": TFtResNet152V2.txt

```
Model: "resnet152v2"
__________________________________________________________________________________________________
 Layer (type)                   Output Shape         Param #     Connected to                     
==================================================================================================
 input_1 (InputLayer)           [(None, 256, 256, 3  0           []                               
                                )]                                                                
                                                                                                  
 conv1_pad (ZeroPadding2D)      (None, 262, 262, 3)  0           ['input_1[0][0]']                
                                                                                                  
 conv1_conv (Conv2D)            (None, 128, 128, 64  9472        ['conv1_pad[0][0]']              
                                )                                                                 
                                                                                                  
 pool1_pad (ZeroPadding2D)      (None, 130, 130, 64  0           ['conv1_conv[0][0]']             
                                )                                                                 
                                                                                                  
 pool1_pool (MaxPooling2D)      (None, 64, 64, 64)   0           ['pool1_pad[0][0]']              
                                                                                                  
 conv2_block1_preact_bn (BatchN  (None, 64, 64, 64)  256         ['pool1_pool[0][0]']             
 ormalization)                                                                                    
                                                                                                  
 conv2_block1_preact_relu (Acti  (None, 64, 64, 64)  0           ['conv2_block1_preact_bn[0][0]'] 
 vation)                                                                                          
                                                                                                  
 conv2_block1_1_conv (Conv2D)   (None, 64, 64, 64)   4096        ['conv2_block1_preact_relu[0][0]'
                                                                 ]                                
                                                                                                  
 conv2_block1_1_bn (BatchNormal  (None, 64, 64, 64)  256         ['conv2_block1_1_conv[0][0]']    
 ization)                                                                                         
                                                                                                  
 conv2_block1_1_relu (Activatio  (None, 64, 64, 64)  0           ['conv2_block1_1_bn[0][0]']      
 n)                                                                                               
                                                                                                  
 conv2_block1_2_pad (ZeroPaddin  (None, 66, 66, 64)  0           ['conv2_block1_1_relu[0][0]']    
 g2D)                                                                                             
                                                                                                  
 conv2_block1_2_conv (Conv2D)   (None, 64, 64, 64)   36864       ['conv2_block1_2_pad[0][0]']     
                                                                                                  
 conv2_block1_2_bn (BatchNormal  (None, 64, 64, 64)  256         ['conv2_block1_2_conv[0][0]']    
 ization)                                                                                         
                                                                                                  
 conv2_block1_2_relu (Activatio  (None, 64, 64, 64)  0           ['conv2_block1_2_bn[0][0]']      
 n)                                                                                               
                                                                                                  
 conv2_block1_0_conv (Conv2D)   (None, 64, 64, 256)  16640       ['conv2_block1_preact_relu[0][0]'
                                                                 ]                                
                                                                                                  
 conv2_block1_3_conv (Conv2D)   (None, 64, 64, 256)  16640       ['conv2_block1_2_relu[0][0]']    
                                                                                                  
 conv2_block1_out (Add)         (None, 64, 64, 256)  0           ['conv2_block1_0_conv[0][0]',    
                                                                  'conv2_block1_3_conv[0][0]']    
                                                                                                  
 conv2_block2_preact_bn (BatchN  (None, 64, 64, 256)  1024       ['conv2_block1_out[0][0]']       
 ormalization)                                                                                    
                                                                                                  
 conv2_block2_preact_relu (Acti  (None, 64, 64, 256)  0          ['conv2_block2_preact_bn[0][0]'] 
 vation)                                                                                          
                                                                                                  
 conv2_block2_1_conv (Conv2D)   (None, 64, 64, 64)   16384       ['conv2_block2_preact_relu[0][0]'
                                                                 ]                                
                                                                                                  
 conv2_block2_1_bn (BatchNormal  (None, 64, 64, 64)  256         ['conv2_block2_1_conv[0][0]']    
 ization)                                                                                         
                                                                                                  
 conv2_block2_1_relu (Activatio  (None, 64, 64, 64)  0           ['conv2_block2_1_bn[0][0]']      
 n)                                                                                               
                                                                                                  
 conv2_block2_2_pad (ZeroPaddin  (None, 66, 66, 64)  0           ['conv2_block2_1_relu[0][0]']    
 g2D)                                                                                             
                                                                                                  
 conv2_block2_2_conv (Conv2D)   (None, 64, 64, 64)   36864       ['conv2_block2_2_pad[0][0]']     
                                                                                                  
 conv2_block2_2_bn (BatchNormal  (None, 64, 64, 64)  256         ['conv2_block2_2_conv[0][0]']    
 ization)                                                                                         
                                                                                                  
 conv2_block2_2_relu (Activatio  (None, 64, 64, 64)  0           ['conv2_block2_2_bn[0][0]']      
 n)                                                                                               
                                                                                                  
 conv2_block2_3_conv (Conv2D)   (None, 64, 64, 256)  16640       ['conv2_block2_2_relu[0][0]']    
                                                                                                  
 conv2_block2_out (Add)         (None, 64, 64, 256)  0           ['conv2_block1_out[0][0]',       
                                                                  'conv2_block2_3_conv[0][0]']    
                                                                                                  
 conv2_block3_preact_bn (BatchN  (None, 64, 64, 256)  1024       ['conv2_block2_out[0][0]']       
 ormalization)                                                                                    
                                                                                                  
 conv2_block3_preact_relu (Acti  (None, 64, 64, 256)  0          ['conv2_block3_preact_bn[0][0]'] 
 vation)                                                                                          
                                                                                                  
 conv2_block3_1_conv (Conv2D)   (None, 64, 64, 64)   16384       ['conv2_block3_preact_relu[0][0]'
                                                                 ]                                
                                                                                                  
 conv2_block3_1_bn (BatchNormal  (None, 64, 64, 64)  256         ['conv2_block3_1_conv[0][0]']    
 ization)                                                                                         
                                                                                                  
 conv2_block3_1_relu (Activatio  (None, 64, 64, 64)  0           ['conv2_block3_1_bn[0][0]']      
 n)                                                                                               
                                                                                                  
 conv2_block3_2_pad (ZeroPaddin  (None, 66, 66, 64)  0           ['conv2_block3_1_relu[0][0]']    
 g2D)                                                                                             
                                                                                                  
 conv2_block3_2_conv (Conv2D)   (None, 32, 32, 64)   36864       ['conv2_block3_2_pad[0][0]']     
                                                                                                  
 conv2_block3_2_bn (BatchNormal  (None, 32, 32, 64)  256         ['conv2_block3_2_conv[0][0]']    
 ization)                                                                                         
                                                                                                  
 conv2_block3_2_relu (Activatio  (None, 32, 32, 64)  0           ['conv2_block3_2_bn[0][0]']      
 n)                                                                                               
                                                                                                  
 max_pooling2d (MaxPooling2D)   (None, 32, 32, 256)  0           ['conv2_block2_out[0][0]']       
                                                                                                  
 conv2_block3_3_conv (Conv2D)   (None, 32, 32, 256)  16640       ['conv2_block3_2_relu[0][0]']    
                                                                                                  
 conv2_block3_out (Add)         (None, 32, 32, 256)  0           ['max_pooling2d[0][0]',          
                                                                  'conv2_block3_3_conv[0][0]']    
                                                                                                  
 conv3_block1_preact_bn (BatchN  (None, 32, 32, 256)  1024       ['conv2_block3_out[0][0]']       
 ormalization)                                                                                    
                                                                                                  
 conv3_block1_preact_relu (Acti  (None, 32, 32, 256)  0          ['conv3_block1_preact_bn[0][0]'] 
 vation)                                                                                          
                                                                                                  
 conv3_block1_1_conv (Conv2D)   (None, 32, 32, 128)  32768       ['conv3_block1_preact_relu[0][0]'
                                                                 ]                                
                                                                                                  
 conv3_block1_1_bn (BatchNormal  (None, 32, 32, 128)  512        ['conv3_block1_1_conv[0][0]']    
 ization)                                                                                         
                                                                                                  
 conv3_block1_1_relu (Activatio  (None, 32, 32, 128)  0          ['conv3_block1_1_bn[0][0]']      
 n)                                                                                               
                                                                                                  
 conv3_block1_2_pad (ZeroPaddin  (None, 34, 34, 128)  0          ['conv3_block1_1_relu[0][0]']    
 g2D)                                                                                             
                                                                                                  
 conv3_block1_2_conv (Conv2D)   (None, 32, 32, 128)  147456      ['conv3_block1_2_pad[0][0]']     
                                                                                                  
 conv3_block1_2_bn (BatchNormal  (None, 32, 32, 128)  512        ['conv3_block1_2_conv[0][0]']    
 ization)                                                                                         
                                                                                                  
 conv3_block1_2_relu (Activatio  (None, 32, 32, 128)  0          ['conv3_block1_2_bn[0][0]']      
 n)                                                                                               
                                                                                                  
 conv3_block1_0_conv (Conv2D)   (None, 32, 32, 512)  131584      ['conv3_block1_preact_relu[0][0]'
                                                                 ]                                
                                                                                                  
 conv3_block1_3_conv (Conv2D)   (None, 32, 32, 512)  66048       ['conv3_block1_2_relu[0][0]']    
                                                                                                  
 conv3_block1_out (Add)         (None, 32, 32, 512)  0           ['conv3_block1_0_conv[0][0]',    
                                                                  'conv3_block1_3_conv[0][0]']    
                                                                                                  
 conv3_block2_preact_bn (BatchN  (None, 32, 32, 512)  2048       ['conv3_block1_out[0][0]']       
 ormalization)                                                                                    
                                                                                                  
 conv3_block2_preact_relu (Acti  (None, 32, 32, 512)  0          ['conv3_block2_preact_bn[0][0]'] 
 vation)                                                                                          
                                                                                                  
 conv3_block2_1_conv (Conv2D)   (None, 32, 32, 128)  65536       ['conv3_block2_preact_relu[0][0]'
                                                                 ]                                
                                                                                                  
 conv3_block2_1_bn (BatchNormal  (None, 32, 32, 128)  512        ['conv3_block2_1_conv[0][0]']    
 ization)                                                                                         
                                                                                                  
 conv3_block2_1_relu (Activatio  (None, 32, 32, 128)  0          ['conv3_block2_1_bn[0][0]']      
 n)                                                                                               
                                                                                                  
 conv3_block2_2_pad (ZeroPaddin  (None, 34, 34, 128)  0          ['conv3_block2_1_relu[0][0]']    
 g2D)                                                                                             
                                                                                                  
 conv3_block2_2_conv (Conv2D)   (None, 32, 32, 128)  147456      ['conv3_block2_2_pad[0][0]']     
                                                                                                  
 conv3_block2_2_bn (BatchNormal  (None, 32, 32, 128)  512        ['conv3_block2_2_conv[0][0]']    
 ization)                                                                                         
                                                                                                  
 conv3_block2_2_relu (Activatio  (None, 32, 32, 128)  0          ['conv3_block2_2_bn[0][0]']      
 n)                                                                                               
                                                                                                  
 conv3_block2_3_conv (Conv2D)   (None, 32, 32, 512)  66048       ['conv3_block2_2_relu[0][0]']    
                                                                                                  
 conv3_block2_out (Add)         (None, 32, 32, 512)  0           ['conv3_block1_out[0][0]',       
                                                                  'conv3_block2_3_conv[0][0]']    
                                                                                                  
 conv3_block3_preact_bn (BatchN  (None, 32, 32, 512)  2048       ['conv3_block2_out[0][0]']       
 ormalization)                                                                                    
                                                                                                  
 conv3_block3_preact_relu (Acti  (None, 32, 32, 512)  0          ['conv3_block3_preact_bn[0][0]'] 
 vation)                                                                                          
                                                                                                  
 conv3_block3_1_conv (Conv2D)   (None, 32, 32, 128)  65536       ['conv3_block3_preact_relu[0][0]'
                                                                 ]                                
                                                                                                  
 conv3_block3_1_bn (BatchNormal  (None, 32, 32, 128)  512        ['conv3_block3_1_conv[0][0]']    
 ization)                                                                                         
                                                                                                  
 conv3_block3_1_relu (Activatio  (None, 32, 32, 128)  0          ['conv3_block3_1_bn[0][0]']      
 n)                                                                                               
                                                                                                  
 conv3_block3_2_pad (ZeroPaddin  (None, 34, 34, 128)  0          ['conv3_block3_1_relu[0][0]']    
 g2D)                                                                                             
                                                                                                  
 conv3_block3_2_conv (Conv2D)   (None, 32, 32, 128)  147456      ['conv3_block3_2_pad[0][0]']     
                                                                                                  
 conv3_block3_2_bn (BatchNormal  (None, 32, 32, 128)  512        ['conv3_block3_2_conv[0][0]']    
 ization)                                                                                         
                                                                                                  
 conv3_block3_2_relu (Activatio  (None, 32, 32, 128)  0          ['conv3_block3_2_bn[0][0]']      
 n)                                                                                               
                                                                                                  
 conv3_block3_3_conv (Conv2D)   (None, 32, 32, 512)  66048       ['conv3_block3_2_relu[0][0]']    
                                                                                                  
 conv3_block3_out (Add)         (None, 32, 32, 512)  0           ['conv3_block2_out[0][0]',       
                                                                  'conv3_block3_3_conv[0][0]']    
                                                                                                  
 conv3_block4_preact_bn (BatchN  (None, 32, 32, 512)  2048       ['conv3_block3_out[0][0]']       
 ormalization)                                                                                    
                                                                                                  
 conv3_block4_preact_relu (Acti  (None, 32, 32, 512)  0          ['conv3_block4_preact_bn[0][0]'] 
 vation)                                                                                          
                                                                                                  
 conv3_block4_1_conv (Conv2D)   (None, 32, 32, 128)  65536       ['conv3_block4_preact_relu[0][0]'
                                                                 ]                                
                                                                                                  
 conv3_block4_1_bn (BatchNormal  (None, 32, 32, 128)  512        ['conv3_block4_1_conv[0][0]']    
 ization)                                                                                         
                                                                                                  
 conv3_block4_1_relu (Activatio  (None, 32, 32, 128)  0          ['conv3_block4_1_bn[0][0]']      
 n)                                                                                               
                                                                                                  
 conv3_block4_2_pad (ZeroPaddin  (None, 34, 34, 128)  0          ['conv3_block4_1_relu[0][0]']    
 g2D)                                                                                             
                                                                                                  
 conv3_block4_2_conv (Conv2D)   (None, 32, 32, 128)  147456      ['conv3_block4_2_pad[0][0]']     
                                                                                                  
 conv3_block4_2_bn (BatchNormal  (None, 32, 32, 128)  512        ['conv3_block4_2_conv[0][0]']    
 ization)                                                                                         
                                                                                                  
 conv3_block4_2_relu (Activatio  (None, 32, 32, 128)  0          ['conv3_block4_2_bn[0][0]']      
 n)                                                                                               
                                                                                                  
 conv3_block4_3_conv (Conv2D)   (None, 32, 32, 512)  66048       ['conv3_block4_2_relu[0][0]']    
                                                                                                  
 conv3_block4_out (Add)         (None, 32, 32, 512)  0           ['conv3_block3_out[0][0]',       
                                                                  'conv3_block4_3_conv[0][0]']    
                                                                                                  
 conv3_block5_preact_bn (BatchN  (None, 32, 32, 512)  2048       ['conv3_block4_out[0][0]']       
 ormalization)                                                                                    
                                                                                                  
 conv3_block5_preact_relu (Acti  (None, 32, 32, 512)  0          ['conv3_block5_preact_bn[0][0]'] 
 vation)                                                                                          
                                                                                                  
 conv3_block5_1_conv (Conv2D)   (None, 32, 32, 128)  65536       ['conv3_block5_preact_relu[0][0]'
                                                                 ]                                
                                                                                                  
 conv3_block5_1_bn (BatchNormal  (None, 32, 32, 128)  512        ['conv3_block5_1_conv[0][0]']    
 ization)                                                                                         
                                                                                                  
 conv3_block5_1_relu (Activatio  (None, 32, 32, 128)  0          ['conv3_block5_1_bn[0][0]']      
 n)                                                                                               
                                                                                                  
 conv3_block5_2_pad (ZeroPaddin  (None, 34, 34, 128)  0          ['conv3_block5_1_relu[0][0]']    
 g2D)                                                                                             
                                                                                                  
 conv3_block5_2_conv (Conv2D)   (None, 32, 32, 128)  147456      ['conv3_block5_2_pad[0][0]']     
                                                                                                  
 conv3_block5_2_bn (BatchNormal  (None, 32, 32, 128)  512        ['conv3_block5_2_conv[0][0]']    
 ization)                                                                                         
                                                                                                  
 conv3_block5_2_relu (Activatio  (None, 32, 32, 128)  0          ['conv3_block5_2_bn[0][0]']      
 n)                                                                                               
                                                                                                  
 conv3_block5_3_conv (Conv2D)   (None, 32, 32, 512)  66048       ['conv3_block5_2_relu[0][0]']    
                                                                                                  
 conv3_block5_out (Add)         (None, 32, 32, 512)  0           ['conv3_block4_out[0][0]',       
                                                                  'conv3_block5_3_conv[0][0]']    
                                                                                                  
 conv3_block6_preact_bn (BatchN  (None, 32, 32, 512)  2048       ['conv3_block5_out[0][0]']       
 ormalization)                                                                                    
                                                                                                  
 conv3_block6_preact_relu (Acti  (None, 32, 32, 512)  0          ['conv3_block6_preact_bn[0][0]'] 
 vation)                                                                                          
                                                                                                  
 conv3_block6_1_conv (Conv2D)   (None, 32, 32, 128)  65536       ['conv3_block6_preact_relu[0][0]'
                                                                 ]                                
                                                                                                  
 conv3_block6_1_bn (BatchNormal  (None, 32, 32, 128)  512        ['conv3_block6_1_conv[0][0]']    
 ization)                                                                                         
                                                                                                  
 conv3_block6_1_relu (Activatio  (None, 32, 32, 128)  0          ['conv3_block6_1_bn[0][0]']      
 n)                                                                                               
                                                                                                  
 conv3_block6_2_pad (ZeroPaddin  (None, 34, 34, 128)  0          ['conv3_block6_1_relu[0][0]']    
 g2D)                                                                                             
                                                                                                  
 conv3_block6_2_conv (Conv2D)   (None, 32, 32, 128)  147456      ['conv3_block6_2_pad[0][0]']     
                                                                                                  
 conv3_block6_2_bn (BatchNormal  (None, 32, 32, 128)  512        ['conv3_block6_2_conv[0][0]']    
 ization)                                                                                         
                                                                                                  
 conv3_block6_2_relu (Activatio  (None, 32, 32, 128)  0          ['conv3_block6_2_bn[0][0]']      
 n)                                                                                               
                                                                                                  
 conv3_block6_3_conv (Conv2D)   (None, 32, 32, 512)  66048       ['conv3_block6_2_relu[0][0]']    
                                                                                                  
 conv3_block6_out (Add)         (None, 32, 32, 512)  0           ['conv3_block5_out[0][0]',       
                                                                  'conv3_block6_3_conv[0][0]']    
                                                                                                  
 conv3_block7_preact_bn (BatchN  (None, 32, 32, 512)  2048       ['conv3_block6_out[0][0]']       
 ormalization)                                                                                    
                                                                                                  
 conv3_block7_preact_relu (Acti  (None, 32, 32, 512)  0          ['conv3_block7_preact_bn[0][0]'] 
 vation)                                                                                          
                                                                                                  
 conv3_block7_1_conv (Conv2D)   (None, 32, 32, 128)  65536       ['conv3_block7_preact_relu[0][0]'
                                                                 ]                                
                                                                                                  
 conv3_block7_1_bn (BatchNormal  (None, 32, 32, 128)  512        ['conv3_block7_1_conv[0][0]']    
 ization)                                                                                         
                                                                                                  
 conv3_block7_1_relu (Activatio  (None, 32, 32, 128)  0          ['conv3_block7_1_bn[0][0]']      
 n)                                                                                               
                                                                                                  
 conv3_block7_2_pad (ZeroPaddin  (None, 34, 34, 128)  0          ['conv3_block7_1_relu[0][0]']    
 g2D)                                                                                             
                                                                                                  
 conv3_block7_2_conv (Conv2D)   (None, 32, 32, 128)  147456      ['conv3_block7_2_pad[0][0]']     
                                                                                                  
 conv3_block7_2_bn (BatchNormal  (None, 32, 32, 128)  512        ['conv3_block7_2_conv[0][0]']    
 ization)                                                                                         
                                                                                                  
 conv3_block7_2_relu (Activatio  (None, 32, 32, 128)  0          ['conv3_block7_2_bn[0][0]']      
 n)                                                                                               
                                                                                                  
 conv3_block7_3_conv (Conv2D)   (None, 32, 32, 512)  66048       ['conv3_block7_2_relu[0][0]']    
                                                                                                  
 conv3_block7_out (Add)         (None, 32, 32, 512)  0           ['conv3_block6_out[0][0]',       
                                                                  'conv3_block7_3_conv[0][0]']    
                                                                                                  
 conv3_block8_preact_bn (BatchN  (None, 32, 32, 512)  2048       ['conv3_block7_out[0][0]']       
 ormalization)                                                                                    
                                                                                                  
 conv3_block8_preact_relu (Acti  (None, 32, 32, 512)  0          ['conv3_block8_preact_bn[0][0]'] 
 vation)                                                                                          
                                                                                                  
 conv3_block8_1_conv (Conv2D)   (None, 32, 32, 128)  65536       ['conv3_block8_preact_relu[0][0]'
                                                                 ]                                
                                                                                                  
 conv3_block8_1_bn (BatchNormal  (None, 32, 32, 128)  512        ['conv3_block8_1_conv[0][0]']    
 ization)                                                                                         
                                                                                                  
 conv3_block8_1_relu (Activatio  (None, 32, 32, 128)  0          ['conv3_block8_1_bn[0][0]']      
 n)                                                                                               
                                                                                                  
 conv3_block8_2_pad (ZeroPaddin  (None, 34, 34, 128)  0          ['conv3_block8_1_relu[0][0]']    
 g2D)                                                                                             
                                                                                                  
 conv3_block8_2_conv (Conv2D)   (None, 16, 16, 128)  147456      ['conv3_block8_2_pad[0][0]']     
                                                                                                  
 conv3_block8_2_bn (BatchNormal  (None, 16, 16, 128)  512        ['conv3_block8_2_conv[0][0]']    
 ization)                                                                                         
                                                                                                  
 conv3_block8_2_relu (Activatio  (None, 16, 16, 128)  0          ['conv3_block8_2_bn[0][0]']      
 n)                                                                                               
                                                                                                  
 max_pooling2d_1 (MaxPooling2D)  (None, 16, 16, 512)  0          ['conv3_block7_out[0][0]']       
                                                                                                  
 conv3_block8_3_conv (Conv2D)   (None, 16, 16, 512)  66048       ['conv3_block8_2_relu[0][0]']    
                                                                                                  
 conv3_block8_out (Add)         (None, 16, 16, 512)  0           ['max_pooling2d_1[0][0]',        
                                                                  'conv3_block8_3_conv[0][0]']    
                                                                                                  
 conv4_block1_preact_bn (BatchN  (None, 16, 16, 512)  2048       ['conv3_block8_out[0][0]']       
 ormalization)                                                                                    
                                                                                                  
 conv4_block1_preact_relu (Acti  (None, 16, 16, 512)  0          ['conv4_block1_preact_bn[0][0]'] 
 vation)                                                                                          
                                                                                                  
 conv4_block1_1_conv (Conv2D)   (None, 16, 16, 256)  131072      ['conv4_block1_preact_relu[0][0]'
                                                                 ]                                
                                                                                                  
 conv4_block1_1_bn (BatchNormal  (None, 16, 16, 256)  1024       ['conv4_block1_1_conv[0][0]']    
 ization)                                                                                         
                                                                                                  
 conv4_block1_1_relu (Activatio  (None, 16, 16, 256)  0          ['conv4_block1_1_bn[0][0]']      
 n)                                                                                               
                                                                                                  
 conv4_block1_2_pad (ZeroPaddin  (None, 18, 18, 256)  0          ['conv4_block1_1_relu[0][0]']    
 g2D)                                                                                             
                                                                                                  
 conv4_block1_2_conv (Conv2D)   (None, 16, 16, 256)  589824      ['conv4_block1_2_pad[0][0]']     
                                                                                                  
 conv4_block1_2_bn (BatchNormal  (None, 16, 16, 256)  1024       ['conv4_block1_2_conv[0][0]']    
 ization)                                                                                         
                                                                                                  
 conv4_block1_2_relu (Activatio  (None, 16, 16, 256)  0          ['conv4_block1_2_bn[0][0]']      
 n)                                                                                               
                                                                                                  
 conv4_block1_0_conv (Conv2D)   (None, 16, 16, 1024  525312      ['conv4_block1_preact_relu[0][0]'
                                )                                ]                                
                                                                                                  
 conv4_block1_3_conv (Conv2D)   (None, 16, 16, 1024  263168      ['conv4_block1_2_relu[0][0]']    
                                )                                                                 
                                                                                                  
 conv4_block1_out (Add)         (None, 16, 16, 1024  0           ['conv4_block1_0_conv[0][0]',    
                                )                                 'conv4_block1_3_conv[0][0]']    
                                                                                                  
 conv4_block2_preact_bn (BatchN  (None, 16, 16, 1024  4096       ['conv4_block1_out[0][0]']       
 ormalization)                  )                                                                 
                                                                                                  
 conv4_block2_preact_relu (Acti  (None, 16, 16, 1024  0          ['conv4_block2_preact_bn[0][0]'] 
 vation)                        )                                                                 
                                                                                                  
 conv4_block2_1_conv (Conv2D)   (None, 16, 16, 256)  262144      ['conv4_block2_preact_relu[0][0]'
                                                                 ]                                
                                                                                                  
 conv4_block2_1_bn (BatchNormal  (None, 16, 16, 256)  1024       ['conv4_block2_1_conv[0][0]']    
 ization)                                                                                         
                                                                                                  
 conv4_block2_1_relu (Activatio  (None, 16, 16, 256)  0          ['conv4_block2_1_bn[0][0]']      
 n)                                                                                               
                                                                                                  
 conv4_block2_2_pad (ZeroPaddin  (None, 18, 18, 256)  0          ['conv4_block2_1_relu[0][0]']    
 g2D)                                                                                             
                                                                                                  
 conv4_block2_2_conv (Conv2D)   (None, 16, 16, 256)  589824      ['conv4_block2_2_pad[0][0]']     
                                                                                                  
 conv4_block2_2_bn (BatchNormal  (None, 16, 16, 256)  1024       ['conv4_block2_2_conv[0][0]']    
 ization)                                                                                         
                                                                                                  
 conv4_block2_2_relu (Activatio  (None, 16, 16, 256)  0          ['conv4_block2_2_bn[0][0]']      
 n)                                                                                               
                                                                                                  
 conv4_block2_3_conv (Conv2D)   (None, 16, 16, 1024  263168      ['conv4_block2_2_relu[0][0]']    
                                )                                                                 
                                                                                                  
 conv4_block2_out (Add)         (None, 16, 16, 1024  0           ['conv4_block1_out[0][0]',       
                                )                                 'conv4_block2_3_conv[0][0]']    
                                                                                                  
 conv4_block3_preact_bn (BatchN  (None, 16, 16, 1024  4096       ['conv4_block2_out[0][0]']       
 ormalization)                  )                                                                 
                                                                                                  
 conv4_block3_preact_relu (Acti  (None, 16, 16, 1024  0          ['conv4_block3_preact_bn[0][0]'] 
 vation)                        )                                                                 
                                                                                                  
 conv4_block3_1_conv (Conv2D)   (None, 16, 16, 256)  262144      ['conv4_block3_preact_relu[0][0]'
                                                                 ]                                
                                                                                                  
 conv4_block3_1_bn (BatchNormal  (None, 16, 16, 256)  1024       ['conv4_block3_1_conv[0][0]']    
 ization)                                                                                         
                                                                                                  
 conv4_block3_1_relu (Activatio  (None, 16, 16, 256)  0          ['conv4_block3_1_bn[0][0]']      
 n)                                                                                               
                                                                                                  
 conv4_block3_2_pad (ZeroPaddin  (None, 18, 18, 256)  0          ['conv4_block3_1_relu[0][0]']    
 g2D)                                                                                             
                                                                                                  
 conv4_block3_2_conv (Conv2D)   (None, 16, 16, 256)  589824      ['conv4_block3_2_pad[0][0]']     
                                                                                                  
 conv4_block3_2_bn (BatchNormal  (None, 16, 16, 256)  1024       ['conv4_block3_2_conv[0][0]']    
 ization)                                                                                         
                                                                                                  
 conv4_block3_2_relu (Activatio  (None, 16, 16, 256)  0          ['conv4_block3_2_bn[0][0]']      
 n)                                                                                               
                                                                                                  
 conv4_block3_3_conv (Conv2D)   (None, 16, 16, 1024  263168      ['conv4_block3_2_relu[0][0]']    
                                )                                                                 
                                                                                                  
 conv4_block3_out (Add)         (None, 16, 16, 1024  0           ['conv4_block2_out[0][0]',       
                                )                                 'conv4_block3_3_conv[0][0]']    
                                                                                                  
 conv4_block4_preact_bn (BatchN  (None, 16, 16, 1024  4096       ['conv4_block3_out[0][0]']       
 ormalization)                  )                                                                 
                                                                                                  
 conv4_block4_preact_relu (Acti  (None, 16, 16, 1024  0          ['conv4_block4_preact_bn[0][0]'] 
 vation)                        )                                                                 
                                                                                                  
 conv4_block4_1_conv (Conv2D)   (None, 16, 16, 256)  262144      ['conv4_block4_preact_relu[0][0]'
                                                                 ]                                
                                                                                                  
 conv4_block4_1_bn (BatchNormal  (None, 16, 16, 256)  1024       ['conv4_block4_1_conv[0][0]']    
 ization)                                                                                         
                                                                                                  
 conv4_block4_1_relu (Activatio  (None, 16, 16, 256)  0          ['conv4_block4_1_bn[0][0]']      
 n)                                                                                               
                                                                                                  
 conv4_block4_2_pad (ZeroPaddin  (None, 18, 18, 256)  0          ['conv4_block4_1_relu[0][0]']    
 g2D)                                                                                             
                                                                                                  
 conv4_block4_2_conv (Conv2D)   (None, 16, 16, 256)  589824      ['conv4_block4_2_pad[0][0]']     
                                                                                                  
 conv4_block4_2_bn (BatchNormal  (None, 16, 16, 256)  1024       ['conv4_block4_2_conv[0][0]']    
 ization)                                                                                         
                                                                                                  
 conv4_block4_2_relu (Activatio  (None, 16, 16, 256)  0          ['conv4_block4_2_bn[0][0]']      
 n)                                                                                               
                                                                                                  
 conv4_block4_3_conv (Conv2D)   (None, 16, 16, 1024  263168      ['conv4_block4_2_relu[0][0]']    
                                )                                                                 
                                                                                                  
 conv4_block4_out (Add)         (None, 16, 16, 1024  0           ['conv4_block3_out[0][0]',       
                                )                                 'conv4_block4_3_conv[0][0]']    
                                                                                                  
 conv4_block5_preact_bn (BatchN  (None, 16, 16, 1024  4096       ['conv4_block4_out[0][0]']       
 ormalization)                  )                                                                 
                                                                                                  
 conv4_block5_preact_relu (Acti  (None, 16, 16, 1024  0          ['conv4_block5_preact_bn[0][0]'] 
 vation)                        )                                                                 
                                                                                                  
 conv4_block5_1_conv (Conv2D)   (None, 16, 16, 256)  262144      ['conv4_block5_preact_relu[0][0]'
                                                                 ]                                
                                                                                                  
 conv4_block5_1_bn (BatchNormal  (None, 16, 16, 256)  1024       ['conv4_block5_1_conv[0][0]']    
 ization)                                                                                         
                                                                                                  
 conv4_block5_1_relu (Activatio  (None, 16, 16, 256)  0          ['conv4_block5_1_bn[0][0]']      
 n)                                                                                               
                                                                                                  
 conv4_block5_2_pad (ZeroPaddin  (None, 18, 18, 256)  0          ['conv4_block5_1_relu[0][0]']    
 g2D)                                                                                             
                                                                                                  
 conv4_block5_2_conv (Conv2D)   (None, 16, 16, 256)  589824      ['conv4_block5_2_pad[0][0]']     
                                                                                                  
 conv4_block5_2_bn (BatchNormal  (None, 16, 16, 256)  1024       ['conv4_block5_2_conv[0][0]']    
 ization)                                                                                         
                                                                                                  
 conv4_block5_2_relu (Activatio  (None, 16, 16, 256)  0          ['conv4_block5_2_bn[0][0]']      
 n)                                                                                               
                                                                                                  
 conv4_block5_3_conv (Conv2D)   (None, 16, 16, 1024  263168      ['conv4_block5_2_relu[0][0]']    
                                )                                                                 
                                                                                                  
 conv4_block5_out (Add)         (None, 16, 16, 1024  0           ['conv4_block4_out[0][0]',       
                                )                                 'conv4_block5_3_conv[0][0]']    
                                                                                                  
 conv4_block6_preact_bn (BatchN  (None, 16, 16, 1024  4096       ['conv4_block5_out[0][0]']       
 ormalization)                  )                                                                 
                                                                                                  
 conv4_block6_preact_relu (Acti  (None, 16, 16, 1024  0          ['conv4_block6_preact_bn[0][0]'] 
 vation)                        )                                                                 
                                                                                                  
 conv4_block6_1_conv (Conv2D)   (None, 16, 16, 256)  262144      ['conv4_block6_preact_relu[0][0]'
                                                                 ]                                
                                                                                                  
 conv4_block6_1_bn (BatchNormal  (None, 16, 16, 256)  1024       ['conv4_block6_1_conv[0][0]']    
 ization)                                                                                         
                                                                                                  
 conv4_block6_1_relu (Activatio  (None, 16, 16, 256)  0          ['conv4_block6_1_bn[0][0]']      
 n)                                                                                               
                                                                                                  
 conv4_block6_2_pad (ZeroPaddin  (None, 18, 18, 256)  0          ['conv4_block6_1_relu[0][0]']    
 g2D)                                                                                             
                                                                                                  
 conv4_block6_2_conv (Conv2D)   (None, 16, 16, 256)  589824      ['conv4_block6_2_pad[0][0]']     
                                                                                                  
 conv4_block6_2_bn (BatchNormal  (None, 16, 16, 256)  1024       ['conv4_block6_2_conv[0][0]']    
 ization)                                                                                         
                                                                                                  
 conv4_block6_2_relu (Activatio  (None, 16, 16, 256)  0          ['conv4_block6_2_bn[0][0]']      
 n)                                                                                               
                                                                                                  
 conv4_block6_3_conv (Conv2D)   (None, 16, 16, 1024  263168      ['conv4_block6_2_relu[0][0]']    
                                )                                                                 
                                                                                                  
 conv4_block6_out (Add)         (None, 16, 16, 1024  0           ['conv4_block5_out[0][0]',       
                                )                                 'conv4_block6_3_conv[0][0]']    
                                                                                                  
 conv4_block7_preact_bn (BatchN  (None, 16, 16, 1024  4096       ['conv4_block6_out[0][0]']       
 ormalization)                  )                                                                 
                                                                                                  
 conv4_block7_preact_relu (Acti  (None, 16, 16, 1024  0          ['conv4_block7_preact_bn[0][0]'] 
 vation)                        )                                                                 
                                                                                                  
 conv4_block7_1_conv (Conv2D)   (None, 16, 16, 256)  262144      ['conv4_block7_preact_relu[0][0]'
                                                                 ]                                
                                                                                                  
 conv4_block7_1_bn (BatchNormal  (None, 16, 16, 256)  1024       ['conv4_block7_1_conv[0][0]']    
 ization)                                                                                         
                                                                                                  
 conv4_block7_1_relu (Activatio  (None, 16, 16, 256)  0          ['conv4_block7_1_bn[0][0]']      
 n)                                                                                               
                                                                                                  
 conv4_block7_2_pad (ZeroPaddin  (None, 18, 18, 256)  0          ['conv4_block7_1_relu[0][0]']    
 g2D)                                                                                             
                                                                                                  
 conv4_block7_2_conv (Conv2D)   (None, 16, 16, 256)  589824      ['conv4_block7_2_pad[0][0]']     
                                                                                                  
 conv4_block7_2_bn (BatchNormal  (None, 16, 16, 256)  1024       ['conv4_block7_2_conv[0][0]']    
 ization)                                                                                         
                                                                                                  
 conv4_block7_2_relu (Activatio  (None, 16, 16, 256)  0          ['conv4_block7_2_bn[0][0]']      
 n)                                                                                               
                                                                                                  
 conv4_block7_3_conv (Conv2D)   (None, 16, 16, 1024  263168      ['conv4_block7_2_relu[0][0]']    
                                )                                                                 
                                                                                                  
 conv4_block7_out (Add)         (None, 16, 16, 1024  0           ['conv4_block6_out[0][0]',       
                                )                                 'conv4_block7_3_conv[0][0]']    
                                                                                                  
 conv4_block8_preact_bn (BatchN  (None, 16, 16, 1024  4096       ['conv4_block7_out[0][0]']       
 ormalization)                  )                                                                 
                                                                                                  
 conv4_block8_preact_relu (Acti  (None, 16, 16, 1024  0          ['conv4_block8_preact_bn[0][0]'] 
 vation)                        )                                                                 
                                                                                                  
 conv4_block8_1_conv (Conv2D)   (None, 16, 16, 256)  262144      ['conv4_block8_preact_relu[0][0]'
                                                                 ]                                
                                                                                                  
 conv4_block8_1_bn (BatchNormal  (None, 16, 16, 256)  1024       ['conv4_block8_1_conv[0][0]']    
 ization)                                                                                         
                                                                                                  
 conv4_block8_1_relu (Activatio  (None, 16, 16, 256)  0          ['conv4_block8_1_bn[0][0]']      
 n)                                                                                               
                                                                                                  
 conv4_block8_2_pad (ZeroPaddin  (None, 18, 18, 256)  0          ['conv4_block8_1_relu[0][0]']    
 g2D)                                                                                             
                                                                                                  
 conv4_block8_2_conv (Conv2D)   (None, 16, 16, 256)  589824      ['conv4_block8_2_pad[0][0]']     
                                                                                                  
 conv4_block8_2_bn (BatchNormal  (None, 16, 16, 256)  1024       ['conv4_block8_2_conv[0][0]']    
 ization)                                                                                         
                                                                                                  
 conv4_block8_2_relu (Activatio  (None, 16, 16, 256)  0          ['conv4_block8_2_bn[0][0]']      
 n)                                                                                               
                                                                                                  
 conv4_block8_3_conv (Conv2D)   (None, 16, 16, 1024  263168      ['conv4_block8_2_relu[0][0]']    
                                )                                                                 
                                                                                                  
 conv4_block8_out (Add)         (None, 16, 16, 1024  0           ['conv4_block7_out[0][0]',       
                                )                                 'conv4_block8_3_conv[0][0]']    
                                                                                                  
 conv4_block9_preact_bn (BatchN  (None, 16, 16, 1024  4096       ['conv4_block8_out[0][0]']       
 ormalization)                  )                                                                 
                                                                                                  
 conv4_block9_preact_relu (Acti  (None, 16, 16, 1024  0          ['conv4_block9_preact_bn[0][0]'] 
 vation)                        )                                                                 
                                                                                                  
 conv4_block9_1_conv (Conv2D)   (None, 16, 16, 256)  262144      ['conv4_block9_preact_relu[0][0]'
                                                                 ]                                
                                                                                                  
 conv4_block9_1_bn (BatchNormal  (None, 16, 16, 256)  1024       ['conv4_block9_1_conv[0][0]']    
 ization)                                                                                         
                                                                                                  
 conv4_block9_1_relu (Activatio  (None, 16, 16, 256)  0          ['conv4_block9_1_bn[0][0]']      
 n)                                                                                               
                                                                                                  
 conv4_block9_2_pad (ZeroPaddin  (None, 18, 18, 256)  0          ['conv4_block9_1_relu[0][0]']    
 g2D)                                                                                             
                                                                                                  
 conv4_block9_2_conv (Conv2D)   (None, 16, 16, 256)  589824      ['conv4_block9_2_pad[0][0]']     
                                                                                                  
 conv4_block9_2_bn (BatchNormal  (None, 16, 16, 256)  1024       ['conv4_block9_2_conv[0][0]']    
 ization)                                                                                         
                                                                                                  
 conv4_block9_2_relu (Activatio  (None, 16, 16, 256)  0          ['conv4_block9_2_bn[0][0]']      
 n)                                                                                               
                                                                                                  
 conv4_block9_3_conv (Conv2D)   (None, 16, 16, 1024  263168      ['conv4_block9_2_relu[0][0]']    
                                )                                                                 
                                                                                                  
 conv4_block9_out (Add)         (None, 16, 16, 1024  0           ['conv4_block8_out[0][0]',       
                                )                                 'conv4_block9_3_conv[0][0]']    
                                                                                                  
 conv4_block10_preact_bn (Batch  (None, 16, 16, 1024  4096       ['conv4_block9_out[0][0]']       
 Normalization)                 )                                                                 
                                                                                                  
 conv4_block10_preact_relu (Act  (None, 16, 16, 1024  0          ['conv4_block10_preact_bn[0][0]']
 ivation)                       )                                                                 
                                                                                                  
 conv4_block10_1_conv (Conv2D)  (None, 16, 16, 256)  262144      ['conv4_block10_preact_relu[0][0]
                                                                 ']                               
                                                                                                  
 conv4_block10_1_bn (BatchNorma  (None, 16, 16, 256)  1024       ['conv4_block10_1_conv[0][0]']   
 lization)                                                                                        
                                                                                                  
 conv4_block10_1_relu (Activati  (None, 16, 16, 256)  0          ['conv4_block10_1_bn[0][0]']     
 on)                                                                                              
                                                                                                  
 conv4_block10_2_pad (ZeroPaddi  (None, 18, 18, 256)  0          ['conv4_block10_1_relu[0][0]']   
 ng2D)                                                                                            
                                                                                                  
 conv4_block10_2_conv (Conv2D)  (None, 16, 16, 256)  589824      ['conv4_block10_2_pad[0][0]']    
                                                                                                  
 conv4_block10_2_bn (BatchNorma  (None, 16, 16, 256)  1024       ['conv4_block10_2_conv[0][0]']   
 lization)                                                                                        
                                                                                                  
 conv4_block10_2_relu (Activati  (None, 16, 16, 256)  0          ['conv4_block10_2_bn[0][0]']     
 on)                                                                                              
                                                                                                  
 conv4_block10_3_conv (Conv2D)  (None, 16, 16, 1024  263168      ['conv4_block10_2_relu[0][0]']   
                                )                                                                 
                                                                                                  
 conv4_block10_out (Add)        (None, 16, 16, 1024  0           ['conv4_block9_out[0][0]',       
                                )                                 'conv4_block10_3_conv[0][0]']   
                                                                                                  
 conv4_block11_preact_bn (Batch  (None, 16, 16, 1024  4096       ['conv4_block10_out[0][0]']      
 Normalization)                 )                                                                 
                                                                                                  
 conv4_block11_preact_relu (Act  (None, 16, 16, 1024  0          ['conv4_block11_preact_bn[0][0]']
 ivation)                       )                                                                 
                                                                                                  
 conv4_block11_1_conv (Conv2D)  (None, 16, 16, 256)  262144      ['conv4_block11_preact_relu[0][0]
                                                                 ']                               
                                                                                                  
 conv4_block11_1_bn (BatchNorma  (None, 16, 16, 256)  1024       ['conv4_block11_1_conv[0][0]']   
 lization)                                                                                        
                                                                                                  
 conv4_block11_1_relu (Activati  (None, 16, 16, 256)  0          ['conv4_block11_1_bn[0][0]']     
 on)                                                                                              
                                                                                                  
 conv4_block11_2_pad (ZeroPaddi  (None, 18, 18, 256)  0          ['conv4_block11_1_relu[0][0]']   
 ng2D)                                                                                            
                                                                                                  
 conv4_block11_2_conv (Conv2D)  (None, 16, 16, 256)  589824      ['conv4_block11_2_pad[0][0]']    
                                                                                                  
 conv4_block11_2_bn (BatchNorma  (None, 16, 16, 256)  1024       ['conv4_block11_2_conv[0][0]']   
 lization)                                                                                        
                                                                                                  
 conv4_block11_2_relu (Activati  (None, 16, 16, 256)  0          ['conv4_block11_2_bn[0][0]']     
 on)                                                                                              
                                                                                                  
 conv4_block11_3_conv (Conv2D)  (None, 16, 16, 1024  263168      ['conv4_block11_2_relu[0][0]']   
                                )                                                                 
                                                                                                  
 conv4_block11_out (Add)        (None, 16, 16, 1024  0           ['conv4_block10_out[0][0]',      
                                )                                 'conv4_block11_3_conv[0][0]']   
                                                                                                  
 conv4_block12_preact_bn (Batch  (None, 16, 16, 1024  4096       ['conv4_block11_out[0][0]']      
 Normalization)                 )                                                                 
                                                                                                  
 conv4_block12_preact_relu (Act  (None, 16, 16, 1024  0          ['conv4_block12_preact_bn[0][0]']
 ivation)                       )                                                                 
                                                                                                  
 conv4_block12_1_conv (Conv2D)  (None, 16, 16, 256)  262144      ['conv4_block12_preact_relu[0][0]
                                                                 ']                               
                                                                                                  
 conv4_block12_1_bn (BatchNorma  (None, 16, 16, 256)  1024       ['conv4_block12_1_conv[0][0]']   
 lization)                                                                                        
                                                                                                  
 conv4_block12_1_relu (Activati  (None, 16, 16, 256)  0          ['conv4_block12_1_bn[0][0]']     
 on)                                                                                              
                                                                                                  
 conv4_block12_2_pad (ZeroPaddi  (None, 18, 18, 256)  0          ['conv4_block12_1_relu[0][0]']   
 ng2D)                                                                                            
                                                                                                  
 conv4_block12_2_conv (Conv2D)  (None, 16, 16, 256)  589824      ['conv4_block12_2_pad[0][0]']    
                                                                                                  
 conv4_block12_2_bn (BatchNorma  (None, 16, 16, 256)  1024       ['conv4_block12_2_conv[0][0]']   
 lization)                                                                                        
                                                                                                  
 conv4_block12_2_relu (Activati  (None, 16, 16, 256)  0          ['conv4_block12_2_bn[0][0]']     
 on)                                                                                              
                                                                                                  
 conv4_block12_3_conv (Conv2D)  (None, 16, 16, 1024  263168      ['conv4_block12_2_relu[0][0]']   
                                )                                                                 
                                                                                                  
 conv4_block12_out (Add)        (None, 16, 16, 1024  0           ['conv4_block11_out[0][0]',      
                                )                                 'conv4_block12_3_conv[0][0]']   
                                                                                                  
 conv4_block13_preact_bn (Batch  (None, 16, 16, 1024  4096       ['conv4_block12_out[0][0]']      
 Normalization)                 )                                                                 
                                                                                                  
 conv4_block13_preact_relu (Act  (None, 16, 16, 1024  0          ['conv4_block13_preact_bn[0][0]']
 ivation)                       )                                                                 
                                                                                                  
 conv4_block13_1_conv (Conv2D)  (None, 16, 16, 256)  262144      ['conv4_block13_preact_relu[0][0]
                                                                 ']                               
                                                                                                  
 conv4_block13_1_bn (BatchNorma  (None, 16, 16, 256)  1024       ['conv4_block13_1_conv[0][0]']   
 lization)                                                                                        
                                                                                                  
 conv4_block13_1_relu (Activati  (None, 16, 16, 256)  0          ['conv4_block13_1_bn[0][0]']     
 on)                                                                                              
                                                                                                  
 conv4_block13_2_pad (ZeroPaddi  (None, 18, 18, 256)  0          ['conv4_block13_1_relu[0][0]']   
 ng2D)                                                                                            
                                                                                                  
 conv4_block13_2_conv (Conv2D)  (None, 16, 16, 256)  589824      ['conv4_block13_2_pad[0][0]']    
                                                                                                  
 conv4_block13_2_bn (BatchNorma  (None, 16, 16, 256)  1024       ['conv4_block13_2_conv[0][0]']   
 lization)                                                                                        
                                                                                                  
 conv4_block13_2_relu (Activati  (None, 16, 16, 256)  0          ['conv4_block13_2_bn[0][0]']     
 on)                                                                                              
                                                                                                  
 conv4_block13_3_conv (Conv2D)  (None, 16, 16, 1024  263168      ['conv4_block13_2_relu[0][0]']   
                                )                                                                 
                                                                                                  
 conv4_block13_out (Add)        (None, 16, 16, 1024  0           ['conv4_block12_out[0][0]',      
                                )                                 'conv4_block13_3_conv[0][0]']   
                                                                                                  
 conv4_block14_preact_bn (Batch  (None, 16, 16, 1024  4096       ['conv4_block13_out[0][0]']      
 Normalization)                 )                                                                 
                                                                                                  
 conv4_block14_preact_relu (Act  (None, 16, 16, 1024  0          ['conv4_block14_preact_bn[0][0]']
 ivation)                       )                                                                 
                                                                                                  
 conv4_block14_1_conv (Conv2D)  (None, 16, 16, 256)  262144      ['conv4_block14_preact_relu[0][0]
                                                                 ']                               
                                                                                                  
 conv4_block14_1_bn (BatchNorma  (None, 16, 16, 256)  1024       ['conv4_block14_1_conv[0][0]']   
 lization)                                                                                        
                                                                                                  
 conv4_block14_1_relu (Activati  (None, 16, 16, 256)  0          ['conv4_block14_1_bn[0][0]']     
 on)                                                                                              
                                                                                                  
 conv4_block14_2_pad (ZeroPaddi  (None, 18, 18, 256)  0          ['conv4_block14_1_relu[0][0]']   
 ng2D)                                                                                            
                                                                                                  
 conv4_block14_2_conv (Conv2D)  (None, 16, 16, 256)  589824      ['conv4_block14_2_pad[0][0]']    
                                                                                                  
 conv4_block14_2_bn (BatchNorma  (None, 16, 16, 256)  1024       ['conv4_block14_2_conv[0][0]']   
 lization)                                                                                        
                                                                                                  
 conv4_block14_2_relu (Activati  (None, 16, 16, 256)  0          ['conv4_block14_2_bn[0][0]']     
 on)                                                                                              
                                                                                                  
 conv4_block14_3_conv (Conv2D)  (None, 16, 16, 1024  263168      ['conv4_block14_2_relu[0][0]']   
                                )                                                                 
                                                                                                  
 conv4_block14_out (Add)        (None, 16, 16, 1024  0           ['conv4_block13_out[0][0]',      
                                )                                 'conv4_block14_3_conv[0][0]']   
                                                                                                  
 conv4_block15_preact_bn (Batch  (None, 16, 16, 1024  4096       ['conv4_block14_out[0][0]']      
 Normalization)                 )                                                                 
                                                                                                  
 conv4_block15_preact_relu (Act  (None, 16, 16, 1024  0          ['conv4_block15_preact_bn[0][0]']
 ivation)                       )                                                                 
                                                                                                  
 conv4_block15_1_conv (Conv2D)  (None, 16, 16, 256)  262144      ['conv4_block15_preact_relu[0][0]
                                                                 ']                               
                                                                                                  
 conv4_block15_1_bn (BatchNorma  (None, 16, 16, 256)  1024       ['conv4_block15_1_conv[0][0]']   
 lization)                                                                                        
                                                                                                  
 conv4_block15_1_relu (Activati  (None, 16, 16, 256)  0          ['conv4_block15_1_bn[0][0]']     
 on)                                                                                              
                                                                                                  
 conv4_block15_2_pad (ZeroPaddi  (None, 18, 18, 256)  0          ['conv4_block15_1_relu[0][0]']   
 ng2D)                                                                                            
                                                                                                  
 conv4_block15_2_conv (Conv2D)  (None, 16, 16, 256)  589824      ['conv4_block15_2_pad[0][0]']    
                                                                                                  
 conv4_block15_2_bn (BatchNorma  (None, 16, 16, 256)  1024       ['conv4_block15_2_conv[0][0]']   
 lization)                                                                                        
                                                                                                  
 conv4_block15_2_relu (Activati  (None, 16, 16, 256)  0          ['conv4_block15_2_bn[0][0]']     
 on)                                                                                              
                                                                                                  
 conv4_block15_3_conv (Conv2D)  (None, 16, 16, 1024  263168      ['conv4_block15_2_relu[0][0]']   
                                )                                                                 
                                                                                                  
 conv4_block15_out (Add)        (None, 16, 16, 1024  0           ['conv4_block14_out[0][0]',      
                                )                                 'conv4_block15_3_conv[0][0]']   
                                                                                                  
 conv4_block16_preact_bn (Batch  (None, 16, 16, 1024  4096       ['conv4_block15_out[0][0]']      
 Normalization)                 )                                                                 
                                                                                                  
 conv4_block16_preact_relu (Act  (None, 16, 16, 1024  0          ['conv4_block16_preact_bn[0][0]']
 ivation)                       )                                                                 
                                                                                                  
 conv4_block16_1_conv (Conv2D)  (None, 16, 16, 256)  262144      ['conv4_block16_preact_relu[0][0]
                                                                 ']                               
                                                                                                  
 conv4_block16_1_bn (BatchNorma  (None, 16, 16, 256)  1024       ['conv4_block16_1_conv[0][0]']   
 lization)                                                                                        
                                                                                                  
 conv4_block16_1_relu (Activati  (None, 16, 16, 256)  0          ['conv4_block16_1_bn[0][0]']     
 on)                                                                                              
                                                                                                  
 conv4_block16_2_pad (ZeroPaddi  (None, 18, 18, 256)  0          ['conv4_block16_1_relu[0][0]']   
 ng2D)                                                                                            
                                                                                                  
 conv4_block16_2_conv (Conv2D)  (None, 16, 16, 256)  589824      ['conv4_block16_2_pad[0][0]']    
                                                                                                  
 conv4_block16_2_bn (BatchNorma  (None, 16, 16, 256)  1024       ['conv4_block16_2_conv[0][0]']   
 lization)                                                                                        
                                                                                                  
 conv4_block16_2_relu (Activati  (None, 16, 16, 256)  0          ['conv4_block16_2_bn[0][0]']     
 on)                                                                                              
                                                                                                  
 conv4_block16_3_conv (Conv2D)  (None, 16, 16, 1024  263168      ['conv4_block16_2_relu[0][0]']   
                                )                                                                 
                                                                                                  
 conv4_block16_out (Add)        (None, 16, 16, 1024  0           ['conv4_block15_out[0][0]',      
                                )                                 'conv4_block16_3_conv[0][0]']   
                                                                                                  
 conv4_block17_preact_bn (Batch  (None, 16, 16, 1024  4096       ['conv4_block16_out[0][0]']      
 Normalization)                 )                                                                 
                                                                                                  
 conv4_block17_preact_relu (Act  (None, 16, 16, 1024  0          ['conv4_block17_preact_bn[0][0]']
 ivation)                       )                                                                 
                                                                                                  
 conv4_block17_1_conv (Conv2D)  (None, 16, 16, 256)  262144      ['conv4_block17_preact_relu[0][0]
                                                                 ']                               
                                                                                                  
 conv4_block17_1_bn (BatchNorma  (None, 16, 16, 256)  1024       ['conv4_block17_1_conv[0][0]']   
 lization)                                                                                        
                                                                                                  
 conv4_block17_1_relu (Activati  (None, 16, 16, 256)  0          ['conv4_block17_1_bn[0][0]']     
 on)                                                                                              
                                                                                                  
 conv4_block17_2_pad (ZeroPaddi  (None, 18, 18, 256)  0          ['conv4_block17_1_relu[0][0]']   
 ng2D)                                                                                            
                                                                                                  
 conv4_block17_2_conv (Conv2D)  (None, 16, 16, 256)  589824      ['conv4_block17_2_pad[0][0]']    
                                                                                                  
 conv4_block17_2_bn (BatchNorma  (None, 16, 16, 256)  1024       ['conv4_block17_2_conv[0][0]']   
 lization)                                                                                        
                                                                                                  
 conv4_block17_2_relu (Activati  (None, 16, 16, 256)  0          ['conv4_block17_2_bn[0][0]']     
 on)                                                                                              
                                                                                                  
 conv4_block17_3_conv (Conv2D)  (None, 16, 16, 1024  263168      ['conv4_block17_2_relu[0][0]']   
                                )                                                                 
                                                                                                  
 conv4_block17_out (Add)        (None, 16, 16, 1024  0           ['conv4_block16_out[0][0]',      
                                )                                 'conv4_block17_3_conv[0][0]']   
                                                                                                  
 conv4_block18_preact_bn (Batch  (None, 16, 16, 1024  4096       ['conv4_block17_out[0][0]']      
 Normalization)                 )                                                                 
                                                                                                  
 conv4_block18_preact_relu (Act  (None, 16, 16, 1024  0          ['conv4_block18_preact_bn[0][0]']
 ivation)                       )                                                                 
                                                                                                  
 conv4_block18_1_conv (Conv2D)  (None, 16, 16, 256)  262144      ['conv4_block18_preact_relu[0][0]
                                                                 ']                               
                                                                                                  
 conv4_block18_1_bn (BatchNorma  (None, 16, 16, 256)  1024       ['conv4_block18_1_conv[0][0]']   
 lization)                                                                                        
                                                                                                  
 conv4_block18_1_relu (Activati  (None, 16, 16, 256)  0          ['conv4_block18_1_bn[0][0]']     
 on)                                                                                              
                                                                                                  
 conv4_block18_2_pad (ZeroPaddi  (None, 18, 18, 256)  0          ['conv4_block18_1_relu[0][0]']   
 ng2D)                                                                                            
                                                                                                  
 conv4_block18_2_conv (Conv2D)  (None, 16, 16, 256)  589824      ['conv4_block18_2_pad[0][0]']    
                                                                                                  
 conv4_block18_2_bn (BatchNorma  (None, 16, 16, 256)  1024       ['conv4_block18_2_conv[0][0]']   
 lization)                                                                                        
                                                                                                  
 conv4_block18_2_relu (Activati  (None, 16, 16, 256)  0          ['conv4_block18_2_bn[0][0]']     
 on)                                                                                              
                                                                                                  
 conv4_block18_3_conv (Conv2D)  (None, 16, 16, 1024  263168      ['conv4_block18_2_relu[0][0]']   
                                )                                                                 
                                                                                                  
 conv4_block18_out (Add)        (None, 16, 16, 1024  0           ['conv4_block17_out[0][0]',      
                                )                                 'conv4_block18_3_conv[0][0]']   
                                                                                                  
 conv4_block19_preact_bn (Batch  (None, 16, 16, 1024  4096       ['conv4_block18_out[0][0]']      
 Normalization)                 )                                                                 
                                                                                                  
 conv4_block19_preact_relu (Act  (None, 16, 16, 1024  0          ['conv4_block19_preact_bn[0][0]']
 ivation)                       )                                                                 
                                                                                                  
 conv4_block19_1_conv (Conv2D)  (None, 16, 16, 256)  262144      ['conv4_block19_preact_relu[0][0]
                                                                 ']                               
                                                                                                  
 conv4_block19_1_bn (BatchNorma  (None, 16, 16, 256)  1024       ['conv4_block19_1_conv[0][0]']   
 lization)                                                                                        
                                                                                                  
 conv4_block19_1_relu (Activati  (None, 16, 16, 256)  0          ['conv4_block19_1_bn[0][0]']     
 on)                                                                                              
                                                                                                  
 conv4_block19_2_pad (ZeroPaddi  (None, 18, 18, 256)  0          ['conv4_block19_1_relu[0][0]']   
 ng2D)                                                                                            
                                                                                                  
 conv4_block19_2_conv (Conv2D)  (None, 16, 16, 256)  589824      ['conv4_block19_2_pad[0][0]']    
                                                                                                  
 conv4_block19_2_bn (BatchNorma  (None, 16, 16, 256)  1024       ['conv4_block19_2_conv[0][0]']   
 lization)                                                                                        
                                                                                                  
 conv4_block19_2_relu (Activati  (None, 16, 16, 256)  0          ['conv4_block19_2_bn[0][0]']     
 on)                                                                                              
                                                                                                  
 conv4_block19_3_conv (Conv2D)  (None, 16, 16, 1024  263168      ['conv4_block19_2_relu[0][0]']   
                                )                                                                 
                                                                                                  
 conv4_block19_out (Add)        (None, 16, 16, 1024  0           ['conv4_block18_out[0][0]',      
                                )                                 'conv4_block19_3_conv[0][0]']   
                                                                                                  
 conv4_block20_preact_bn (Batch  (None, 16, 16, 1024  4096       ['conv4_block19_out[0][0]']      
 Normalization)                 )                                                                 
                                                                                                  
 conv4_block20_preact_relu (Act  (None, 16, 16, 1024  0          ['conv4_block20_preact_bn[0][0]']
 ivation)                       )                                                                 
                                                                                                  
 conv4_block20_1_conv (Conv2D)  (None, 16, 16, 256)  262144      ['conv4_block20_preact_relu[0][0]
                                                                 ']                               
                                                                                                  
 conv4_block20_1_bn (BatchNorma  (None, 16, 16, 256)  1024       ['conv4_block20_1_conv[0][0]']   
 lization)                                                                                        
                                                                                                  
 conv4_block20_1_relu (Activati  (None, 16, 16, 256)  0          ['conv4_block20_1_bn[0][0]']     
 on)                                                                                              
                                                                                                  
 conv4_block20_2_pad (ZeroPaddi  (None, 18, 18, 256)  0          ['conv4_block20_1_relu[0][0]']   
 ng2D)                                                                                            
                                                                                                  
 conv4_block20_2_conv (Conv2D)  (None, 16, 16, 256)  589824      ['conv4_block20_2_pad[0][0]']    
                                                                                                  
 conv4_block20_2_bn (BatchNorma  (None, 16, 16, 256)  1024       ['conv4_block20_2_conv[0][0]']   
 lization)                                                                                        
                                                                                                  
 conv4_block20_2_relu (Activati  (None, 16, 16, 256)  0          ['conv4_block20_2_bn[0][0]']     
 on)                                                                                              
                                                                                                  
 conv4_block20_3_conv (Conv2D)  (None, 16, 16, 1024  263168      ['conv4_block20_2_relu[0][0]']   
                                )                                                                 
                                                                                                  
 conv4_block20_out (Add)        (None, 16, 16, 1024  0           ['conv4_block19_out[0][0]',      
                                )                                 'conv4_block20_3_conv[0][0]']   
                                                                                                  
 conv4_block21_preact_bn (Batch  (None, 16, 16, 1024  4096       ['conv4_block20_out[0][0]']      
 Normalization)                 )                                                                 
                                                                                                  
 conv4_block21_preact_relu (Act  (None, 16, 16, 1024  0          ['conv4_block21_preact_bn[0][0]']
 ivation)                       )                                                                 
                                                                                                  
 conv4_block21_1_conv (Conv2D)  (None, 16, 16, 256)  262144      ['conv4_block21_preact_relu[0][0]
                                                                 ']                               
                                                                                                  
 conv4_block21_1_bn (BatchNorma  (None, 16, 16, 256)  1024       ['conv4_block21_1_conv[0][0]']   
 lization)                                                                                        
                                                                                                  
 conv4_block21_1_relu (Activati  (None, 16, 16, 256)  0          ['conv4_block21_1_bn[0][0]']     
 on)                                                                                              
                                                                                                  
 conv4_block21_2_pad (ZeroPaddi  (None, 18, 18, 256)  0          ['conv4_block21_1_relu[0][0]']   
 ng2D)                                                                                            
                                                                                                  
 conv4_block21_2_conv (Conv2D)  (None, 16, 16, 256)  589824      ['conv4_block21_2_pad[0][0]']    
                                                                                                  
 conv4_block21_2_bn (BatchNorma  (None, 16, 16, 256)  1024       ['conv4_block21_2_conv[0][0]']   
 lization)                                                                                        
                                                                                                  
 conv4_block21_2_relu (Activati  (None, 16, 16, 256)  0          ['conv4_block21_2_bn[0][0]']     
 on)                                                                                              
                                                                                                  
 conv4_block21_3_conv (Conv2D)  (None, 16, 16, 1024  263168      ['conv4_block21_2_relu[0][0]']   
                                )                                                                 
                                                                                                  
 conv4_block21_out (Add)        (None, 16, 16, 1024  0           ['conv4_block20_out[0][0]',      
                                )                                 'conv4_block21_3_conv[0][0]']   
                                                                                                  
 conv4_block22_preact_bn (Batch  (None, 16, 16, 1024  4096       ['conv4_block21_out[0][0]']      
 Normalization)                 )                                                                 
                                                                                                  
 conv4_block22_preact_relu (Act  (None, 16, 16, 1024  0          ['conv4_block22_preact_bn[0][0]']
 ivation)                       )                                                                 
                                                                                                  
 conv4_block22_1_conv (Conv2D)  (None, 16, 16, 256)  262144      ['conv4_block22_preact_relu[0][0]
                                                                 ']                               
                                                                                                  
 conv4_block22_1_bn (BatchNorma  (None, 16, 16, 256)  1024       ['conv4_block22_1_conv[0][0]']   
 lization)                                                                                        
                                                                                                  
 conv4_block22_1_relu (Activati  (None, 16, 16, 256)  0          ['conv4_block22_1_bn[0][0]']     
 on)                                                                                              
                                                                                                  
 conv4_block22_2_pad (ZeroPaddi  (None, 18, 18, 256)  0          ['conv4_block22_1_relu[0][0]']   
 ng2D)                                                                                            
                                                                                                  
 conv4_block22_2_conv (Conv2D)  (None, 16, 16, 256)  589824      ['conv4_block22_2_pad[0][0]']    
                                                                                                  
 conv4_block22_2_bn (BatchNorma  (None, 16, 16, 256)  1024       ['conv4_block22_2_conv[0][0]']   
 lization)                                                                                        
                                                                                                  
 conv4_block22_2_relu (Activati  (None, 16, 16, 256)  0          ['conv4_block22_2_bn[0][0]']     
 on)                                                                                              
                                                                                                  
 conv4_block22_3_conv (Conv2D)  (None, 16, 16, 1024  263168      ['conv4_block22_2_relu[0][0]']   
                                )                                                                 
                                                                                                  
 conv4_block22_out (Add)        (None, 16, 16, 1024  0           ['conv4_block21_out[0][0]',      
                                )                                 'conv4_block22_3_conv[0][0]']   
                                                                                                  
 conv4_block23_preact_bn (Batch  (None, 16, 16, 1024  4096       ['conv4_block22_out[0][0]']      
 Normalization)                 )                                                                 
                                                                                                  
 conv4_block23_preact_relu (Act  (None, 16, 16, 1024  0          ['conv4_block23_preact_bn[0][0]']
 ivation)                       )                                                                 
                                                                                                  
 conv4_block23_1_conv (Conv2D)  (None, 16, 16, 256)  262144      ['conv4_block23_preact_relu[0][0]
                                                                 ']                               
                                                                                                  
 conv4_block23_1_bn (BatchNorma  (None, 16, 16, 256)  1024       ['conv4_block23_1_conv[0][0]']   
 lization)                                                                                        
                                                                                                  
 conv4_block23_1_relu (Activati  (None, 16, 16, 256)  0          ['conv4_block23_1_bn[0][0]']     
 on)                                                                                              
                                                                                                  
 conv4_block23_2_pad (ZeroPaddi  (None, 18, 18, 256)  0          ['conv4_block23_1_relu[0][0]']   
 ng2D)                                                                                            
                                                                                                  
 conv4_block23_2_conv (Conv2D)  (None, 16, 16, 256)  589824      ['conv4_block23_2_pad[0][0]']    
                                                                                                  
 conv4_block23_2_bn (BatchNorma  (None, 16, 16, 256)  1024       ['conv4_block23_2_conv[0][0]']   
 lization)                                                                                        
                                                                                                  
 conv4_block23_2_relu (Activati  (None, 16, 16, 256)  0          ['conv4_block23_2_bn[0][0]']     
 on)                                                                                              
                                                                                                  
 conv4_block23_3_conv (Conv2D)  (None, 16, 16, 1024  263168      ['conv4_block23_2_relu[0][0]']   
                                )                                                                 
                                                                                                  
 conv4_block23_out (Add)        (None, 16, 16, 1024  0           ['conv4_block22_out[0][0]',      
                                )                                 'conv4_block23_3_conv[0][0]']   
                                                                                                  
 conv4_block24_preact_bn (Batch  (None, 16, 16, 1024  4096       ['conv4_block23_out[0][0]']      
 Normalization)                 )                                                                 
                                                                                                  
 conv4_block24_preact_relu (Act  (None, 16, 16, 1024  0          ['conv4_block24_preact_bn[0][0]']
 ivation)                       )                                                                 
                                                                                                  
 conv4_block24_1_conv (Conv2D)  (None, 16, 16, 256)  262144      ['conv4_block24_preact_relu[0][0]
                                                                 ']                               
                                                                                                  
 conv4_block24_1_bn (BatchNorma  (None, 16, 16, 256)  1024       ['conv4_block24_1_conv[0][0]']   
 lization)                                                                                        
                                                                                                  
 conv4_block24_1_relu (Activati  (None, 16, 16, 256)  0          ['conv4_block24_1_bn[0][0]']     
 on)                                                                                              
                                                                                                  
 conv4_block24_2_pad (ZeroPaddi  (None, 18, 18, 256)  0          ['conv4_block24_1_relu[0][0]']   
 ng2D)                                                                                            
                                                                                                  
 conv4_block24_2_conv (Conv2D)  (None, 16, 16, 256)  589824      ['conv4_block24_2_pad[0][0]']    
                                                                                                  
 conv4_block24_2_bn (BatchNorma  (None, 16, 16, 256)  1024       ['conv4_block24_2_conv[0][0]']   
 lization)                                                                                        
                                                                                                  
 conv4_block24_2_relu (Activati  (None, 16, 16, 256)  0          ['conv4_block24_2_bn[0][0]']     
 on)                                                                                              
                                                                                                  
 conv4_block24_3_conv (Conv2D)  (None, 16, 16, 1024  263168      ['conv4_block24_2_relu[0][0]']   
                                )                                                                 
                                                                                                  
 conv4_block24_out (Add)        (None, 16, 16, 1024  0           ['conv4_block23_out[0][0]',      
                                )                                 'conv4_block24_3_conv[0][0]']   
                                                                                                  
 conv4_block25_preact_bn (Batch  (None, 16, 16, 1024  4096       ['conv4_block24_out[0][0]']      
 Normalization)                 )                                                                 
                                                                                                  
 conv4_block25_preact_relu (Act  (None, 16, 16, 1024  0          ['conv4_block25_preact_bn[0][0]']
 ivation)                       )                                                                 
                                                                                                  
 conv4_block25_1_conv (Conv2D)  (None, 16, 16, 256)  262144      ['conv4_block25_preact_relu[0][0]
                                                                 ']                               
                                                                                                  
 conv4_block25_1_bn (BatchNorma  (None, 16, 16, 256)  1024       ['conv4_block25_1_conv[0][0]']   
 lization)                                                                                        
                                                                                                  
 conv4_block25_1_relu (Activati  (None, 16, 16, 256)  0          ['conv4_block25_1_bn[0][0]']     
 on)                                                                                              
                                                                                                  
 conv4_block25_2_pad (ZeroPaddi  (None, 18, 18, 256)  0          ['conv4_block25_1_relu[0][0]']   
 ng2D)                                                                                            
                                                                                                  
 conv4_block25_2_conv (Conv2D)  (None, 16, 16, 256)  589824      ['conv4_block25_2_pad[0][0]']    
                                                                                                  
 conv4_block25_2_bn (BatchNorma  (None, 16, 16, 256)  1024       ['conv4_block25_2_conv[0][0]']   
 lization)                                                                                        
                                                                                                  
 conv4_block25_2_relu (Activati  (None, 16, 16, 256)  0          ['conv4_block25_2_bn[0][0]']     
 on)                                                                                              
                                                                                                  
 conv4_block25_3_conv (Conv2D)  (None, 16, 16, 1024  263168      ['conv4_block25_2_relu[0][0]']   
                                )                                                                 
                                                                                                  
 conv4_block25_out (Add)        (None, 16, 16, 1024  0           ['conv4_block24_out[0][0]',      
                                )                                 'conv4_block25_3_conv[0][0]']   
                                                                                                  
 conv4_block26_preact_bn (Batch  (None, 16, 16, 1024  4096       ['conv4_block25_out[0][0]']      
 Normalization)                 )                                                                 
                                                                                                  
 conv4_block26_preact_relu (Act  (None, 16, 16, 1024  0          ['conv4_block26_preact_bn[0][0]']
 ivation)                       )                                                                 
                                                                                                  
 conv4_block26_1_conv (Conv2D)  (None, 16, 16, 256)  262144      ['conv4_block26_preact_relu[0][0]
                                                                 ']                               
                                                                                                  
 conv4_block26_1_bn (BatchNorma  (None, 16, 16, 256)  1024       ['conv4_block26_1_conv[0][0]']   
 lization)                                                                                        
                                                                                                  
 conv4_block26_1_relu (Activati  (None, 16, 16, 256)  0          ['conv4_block26_1_bn[0][0]']     
 on)                                                                                              
                                                                                                  
 conv4_block26_2_pad (ZeroPaddi  (None, 18, 18, 256)  0          ['conv4_block26_1_relu[0][0]']   
 ng2D)                                                                                            
                                                                                                  
 conv4_block26_2_conv (Conv2D)  (None, 16, 16, 256)  589824      ['conv4_block26_2_pad[0][0]']    
                                                                                                  
 conv4_block26_2_bn (BatchNorma  (None, 16, 16, 256)  1024       ['conv4_block26_2_conv[0][0]']   
 lization)                                                                                        
                                                                                                  
 conv4_block26_2_relu (Activati  (None, 16, 16, 256)  0          ['conv4_block26_2_bn[0][0]']     
 on)                                                                                              
                                                                                                  
 conv4_block26_3_conv (Conv2D)  (None, 16, 16, 1024  263168      ['conv4_block26_2_relu[0][0]']   
                                )                                                                 
                                                                                                  
 conv4_block26_out (Add)        (None, 16, 16, 1024  0           ['conv4_block25_out[0][0]',      
                                )                                 'conv4_block26_3_conv[0][0]']   
                                                                                                  
 conv4_block27_preact_bn (Batch  (None, 16, 16, 1024  4096       ['conv4_block26_out[0][0]']      
 Normalization)                 )                                                                 
                                                                                                  
 conv4_block27_preact_relu (Act  (None, 16, 16, 1024  0          ['conv4_block27_preact_bn[0][0]']
 ivation)                       )                                                                 
                                                                                                  
 conv4_block27_1_conv (Conv2D)  (None, 16, 16, 256)  262144      ['conv4_block27_preact_relu[0][0]
                                                                 ']                               
                                                                                                  
 conv4_block27_1_bn (BatchNorma  (None, 16, 16, 256)  1024       ['conv4_block27_1_conv[0][0]']   
 lization)                                                                                        
                                                                                                  
 conv4_block27_1_relu (Activati  (None, 16, 16, 256)  0          ['conv4_block27_1_bn[0][0]']     
 on)                                                                                              
                                                                                                  
 conv4_block27_2_pad (ZeroPaddi  (None, 18, 18, 256)  0          ['conv4_block27_1_relu[0][0]']   
 ng2D)                                                                                            
                                                                                                  
 conv4_block27_2_conv (Conv2D)  (None, 16, 16, 256)  589824      ['conv4_block27_2_pad[0][0]']    
                                                                                                  
 conv4_block27_2_bn (BatchNorma  (None, 16, 16, 256)  1024       ['conv4_block27_2_conv[0][0]']   
 lization)                                                                                        
                                                                                                  
 conv4_block27_2_relu (Activati  (None, 16, 16, 256)  0          ['conv4_block27_2_bn[0][0]']     
 on)                                                                                              
                                                                                                  
 conv4_block27_3_conv (Conv2D)  (None, 16, 16, 1024  263168      ['conv4_block27_2_relu[0][0]']   
                                )                                                                 
                                                                                                  
 conv4_block27_out (Add)        (None, 16, 16, 1024  0           ['conv4_block26_out[0][0]',      
                                )                                 'conv4_block27_3_conv[0][0]']   
                                                                                                  
 conv4_block28_preact_bn (Batch  (None, 16, 16, 1024  4096       ['conv4_block27_out[0][0]']      
 Normalization)                 )                                                                 
                                                                                                  
 conv4_block28_preact_relu (Act  (None, 16, 16, 1024  0          ['conv4_block28_preact_bn[0][0]']
 ivation)                       )                                                                 
                                                                                                  
 conv4_block28_1_conv (Conv2D)  (None, 16, 16, 256)  262144      ['conv4_block28_preact_relu[0][0]
                                                                 ']                               
                                                                                                  
 conv4_block28_1_bn (BatchNorma  (None, 16, 16, 256)  1024       ['conv4_block28_1_conv[0][0]']   
 lization)                                                                                        
                                                                                                  
 conv4_block28_1_relu (Activati  (None, 16, 16, 256)  0          ['conv4_block28_1_bn[0][0]']     
 on)                                                                                              
                                                                                                  
 conv4_block28_2_pad (ZeroPaddi  (None, 18, 18, 256)  0          ['conv4_block28_1_relu[0][0]']   
 ng2D)                                                                                            
                                                                                                  
 conv4_block28_2_conv (Conv2D)  (None, 16, 16, 256)  589824      ['conv4_block28_2_pad[0][0]']    
                                                                                                  
 conv4_block28_2_bn (BatchNorma  (None, 16, 16, 256)  1024       ['conv4_block28_2_conv[0][0]']   
 lization)                                                                                        
                                                                                                  
 conv4_block28_2_relu (Activati  (None, 16, 16, 256)  0          ['conv4_block28_2_bn[0][0]']     
 on)                                                                                              
                                                                                                  
 conv4_block28_3_conv (Conv2D)  (None, 16, 16, 1024  263168      ['conv4_block28_2_relu[0][0]']   
                                )                                                                 
                                                                                                  
 conv4_block28_out (Add)        (None, 16, 16, 1024  0           ['conv4_block27_out[0][0]',      
                                )                                 'conv4_block28_3_conv[0][0]']   
                                                                                                  
 conv4_block29_preact_bn (Batch  (None, 16, 16, 1024  4096       ['conv4_block28_out[0][0]']      
 Normalization)                 )                                                                 
                                                                                                  
 conv4_block29_preact_relu (Act  (None, 16, 16, 1024  0          ['conv4_block29_preact_bn[0][0]']
 ivation)                       )                                                                 
                                                                                                  
 conv4_block29_1_conv (Conv2D)  (None, 16, 16, 256)  262144      ['conv4_block29_preact_relu[0][0]
                                                                 ']                               
                                                                                                  
 conv4_block29_1_bn (BatchNorma  (None, 16, 16, 256)  1024       ['conv4_block29_1_conv[0][0]']   
 lization)                                                                                        
                                                                                                  
 conv4_block29_1_relu (Activati  (None, 16, 16, 256)  0          ['conv4_block29_1_bn[0][0]']     
 on)                                                                                              
                                                                                                  
 conv4_block29_2_pad (ZeroPaddi  (None, 18, 18, 256)  0          ['conv4_block29_1_relu[0][0]']   
 ng2D)                                                                                            
                                                                                                  
 conv4_block29_2_conv (Conv2D)  (None, 16, 16, 256)  589824      ['conv4_block29_2_pad[0][0]']    
                                                                                                  
 conv4_block29_2_bn (BatchNorma  (None, 16, 16, 256)  1024       ['conv4_block29_2_conv[0][0]']   
 lization)                                                                                        
                                                                                                  
 conv4_block29_2_relu (Activati  (None, 16, 16, 256)  0          ['conv4_block29_2_bn[0][0]']     
 on)                                                                                              
                                                                                                  
 conv4_block29_3_conv (Conv2D)  (None, 16, 16, 1024  263168      ['conv4_block29_2_relu[0][0]']   
                                )                                                                 
                                                                                                  
 conv4_block29_out (Add)        (None, 16, 16, 1024  0           ['conv4_block28_out[0][0]',      
                                )                                 'conv4_block29_3_conv[0][0]']   
                                                                                                  
 conv4_block30_preact_bn (Batch  (None, 16, 16, 1024  4096       ['conv4_block29_out[0][0]']      
 Normalization)                 )                                                                 
                                                                                                  
 conv4_block30_preact_relu (Act  (None, 16, 16, 1024  0          ['conv4_block30_preact_bn[0][0]']
 ivation)                       )                                                                 
                                                                                                  
 conv4_block30_1_conv (Conv2D)  (None, 16, 16, 256)  262144      ['conv4_block30_preact_relu[0][0]
                                                                 ']                               
                                                                                                  
 conv4_block30_1_bn (BatchNorma  (None, 16, 16, 256)  1024       ['conv4_block30_1_conv[0][0]']   
 lization)                                                                                        
                                                                                                  
 conv4_block30_1_relu (Activati  (None, 16, 16, 256)  0          ['conv4_block30_1_bn[0][0]']     
 on)                                                                                              
                                                                                                  
 conv4_block30_2_pad (ZeroPaddi  (None, 18, 18, 256)  0          ['conv4_block30_1_relu[0][0]']   
 ng2D)                                                                                            
                                                                                                  
 conv4_block30_2_conv (Conv2D)  (None, 16, 16, 256)  589824      ['conv4_block30_2_pad[0][0]']    
                                                                                                  
 conv4_block30_2_bn (BatchNorma  (None, 16, 16, 256)  1024       ['conv4_block30_2_conv[0][0]']   
 lization)                                                                                        
                                                                                                  
 conv4_block30_2_relu (Activati  (None, 16, 16, 256)  0          ['conv4_block30_2_bn[0][0]']     
 on)                                                                                              
                                                                                                  
 conv4_block30_3_conv (Conv2D)  (None, 16, 16, 1024  263168      ['conv4_block30_2_relu[0][0]']   
                                )                                                                 
                                                                                                  
 conv4_block30_out (Add)        (None, 16, 16, 1024  0           ['conv4_block29_out[0][0]',      
                                )                                 'conv4_block30_3_conv[0][0]']   
                                                                                                  
 conv4_block31_preact_bn (Batch  (None, 16, 16, 1024  4096       ['conv4_block30_out[0][0]']      
 Normalization)                 )                                                                 
                                                                                                  
 conv4_block31_preact_relu (Act  (None, 16, 16, 1024  0          ['conv4_block31_preact_bn[0][0]']
 ivation)                       )                                                                 
                                                                                                  
 conv4_block31_1_conv (Conv2D)  (None, 16, 16, 256)  262144      ['conv4_block31_preact_relu[0][0]
                                                                 ']                               
                                                                                                  
 conv4_block31_1_bn (BatchNorma  (None, 16, 16, 256)  1024       ['conv4_block31_1_conv[0][0]']   
 lization)                                                                                        
                                                                                                  
 conv4_block31_1_relu (Activati  (None, 16, 16, 256)  0          ['conv4_block31_1_bn[0][0]']     
 on)                                                                                              
                                                                                                  
 conv4_block31_2_pad (ZeroPaddi  (None, 18, 18, 256)  0          ['conv4_block31_1_relu[0][0]']   
 ng2D)                                                                                            
                                                                                                  
 conv4_block31_2_conv (Conv2D)  (None, 16, 16, 256)  589824      ['conv4_block31_2_pad[0][0]']    
                                                                                                  
 conv4_block31_2_bn (BatchNorma  (None, 16, 16, 256)  1024       ['conv4_block31_2_conv[0][0]']   
 lization)                                                                                        
                                                                                                  
 conv4_block31_2_relu (Activati  (None, 16, 16, 256)  0          ['conv4_block31_2_bn[0][0]']     
 on)                                                                                              
                                                                                                  
 conv4_block31_3_conv (Conv2D)  (None, 16, 16, 1024  263168      ['conv4_block31_2_relu[0][0]']   
                                )                                                                 
                                                                                                  
 conv4_block31_out (Add)        (None, 16, 16, 1024  0           ['conv4_block30_out[0][0]',      
                                )                                 'conv4_block31_3_conv[0][0]']   
                                                                                                  
 conv4_block32_preact_bn (Batch  (None, 16, 16, 1024  4096       ['conv4_block31_out[0][0]']      
 Normalization)                 )                                                                 
                                                                                                  
 conv4_block32_preact_relu (Act  (None, 16, 16, 1024  0          ['conv4_block32_preact_bn[0][0]']
 ivation)                       )                                                                 
                                                                                                  
 conv4_block32_1_conv (Conv2D)  (None, 16, 16, 256)  262144      ['conv4_block32_preact_relu[0][0]
                                                                 ']                               
                                                                                                  
 conv4_block32_1_bn (BatchNorma  (None, 16, 16, 256)  1024       ['conv4_block32_1_conv[0][0]']   
 lization)                                                                                        
                                                                                                  
 conv4_block32_1_relu (Activati  (None, 16, 16, 256)  0          ['conv4_block32_1_bn[0][0]']     
 on)                                                                                              
                                                                                                  
 conv4_block32_2_pad (ZeroPaddi  (None, 18, 18, 256)  0          ['conv4_block32_1_relu[0][0]']   
 ng2D)                                                                                            
                                                                                                  
 conv4_block32_2_conv (Conv2D)  (None, 16, 16, 256)  589824      ['conv4_block32_2_pad[0][0]']    
                                                                                                  
 conv4_block32_2_bn (BatchNorma  (None, 16, 16, 256)  1024       ['conv4_block32_2_conv[0][0]']   
 lization)                                                                                        
                                                                                                  
 conv4_block32_2_relu (Activati  (None, 16, 16, 256)  0          ['conv4_block32_2_bn[0][0]']     
 on)                                                                                              
                                                                                                  
 conv4_block32_3_conv (Conv2D)  (None, 16, 16, 1024  263168      ['conv4_block32_2_relu[0][0]']   
                                )                                                                 
                                                                                                  
 conv4_block32_out (Add)        (None, 16, 16, 1024  0           ['conv4_block31_out[0][0]',      
                                )                                 'conv4_block32_3_conv[0][0]']   
                                                                                                  
 conv4_block33_preact_bn (Batch  (None, 16, 16, 1024  4096       ['conv4_block32_out[0][0]']      
 Normalization)                 )                                                                 
                                                                                                  
 conv4_block33_preact_relu (Act  (None, 16, 16, 1024  0          ['conv4_block33_preact_bn[0][0]']
 ivation)                       )                                                                 
                                                                                                  
 conv4_block33_1_conv (Conv2D)  (None, 16, 16, 256)  262144      ['conv4_block33_preact_relu[0][0]
                                                                 ']                               
                                                                                                  
 conv4_block33_1_bn (BatchNorma  (None, 16, 16, 256)  1024       ['conv4_block33_1_conv[0][0]']   
 lization)                                                                                        
                                                                                                  
 conv4_block33_1_relu (Activati  (None, 16, 16, 256)  0          ['conv4_block33_1_bn[0][0]']     
 on)                                                                                              
                                                                                                  
 conv4_block33_2_pad (ZeroPaddi  (None, 18, 18, 256)  0          ['conv4_block33_1_relu[0][0]']   
 ng2D)                                                                                            
                                                                                                  
 conv4_block33_2_conv (Conv2D)  (None, 16, 16, 256)  589824      ['conv4_block33_2_pad[0][0]']    
                                                                                                  
 conv4_block33_2_bn (BatchNorma  (None, 16, 16, 256)  1024       ['conv4_block33_2_conv[0][0]']   
 lization)                                                                                        
                                                                                                  
 conv4_block33_2_relu (Activati  (None, 16, 16, 256)  0          ['conv4_block33_2_bn[0][0]']     
 on)                                                                                              
                                                                                                  
 conv4_block33_3_conv (Conv2D)  (None, 16, 16, 1024  263168      ['conv4_block33_2_relu[0][0]']   
                                )                                                                 
                                                                                                  
 conv4_block33_out (Add)        (None, 16, 16, 1024  0           ['conv4_block32_out[0][0]',      
                                )                                 'conv4_block33_3_conv[0][0]']   
                                                                                                  
 conv4_block34_preact_bn (Batch  (None, 16, 16, 1024  4096       ['conv4_block33_out[0][0]']      
 Normalization)                 )                                                                 
                                                                                                  
 conv4_block34_preact_relu (Act  (None, 16, 16, 1024  0          ['conv4_block34_preact_bn[0][0]']
 ivation)                       )                                                                 
                                                                                                  
 conv4_block34_1_conv (Conv2D)  (None, 16, 16, 256)  262144      ['conv4_block34_preact_relu[0][0]
                                                                 ']                               
                                                                                                  
 conv4_block34_1_bn (BatchNorma  (None, 16, 16, 256)  1024       ['conv4_block34_1_conv[0][0]']   
 lization)                                                                                        
                                                                                                  
 conv4_block34_1_relu (Activati  (None, 16, 16, 256)  0          ['conv4_block34_1_bn[0][0]']     
 on)                                                                                              
                                                                                                  
 conv4_block34_2_pad (ZeroPaddi  (None, 18, 18, 256)  0          ['conv4_block34_1_relu[0][0]']   
 ng2D)                                                                                            
                                                                                                  
 conv4_block34_2_conv (Conv2D)  (None, 16, 16, 256)  589824      ['conv4_block34_2_pad[0][0]']    
                                                                                                  
 conv4_block34_2_bn (BatchNorma  (None, 16, 16, 256)  1024       ['conv4_block34_2_conv[0][0]']   
 lization)                                                                                        
                                                                                                  
 conv4_block34_2_relu (Activati  (None, 16, 16, 256)  0          ['conv4_block34_2_bn[0][0]']     
 on)                                                                                              
                                                                                                  
 conv4_block34_3_conv (Conv2D)  (None, 16, 16, 1024  263168      ['conv4_block34_2_relu[0][0]']   
                                )                                                                 
                                                                                                  
 conv4_block34_out (Add)        (None, 16, 16, 1024  0           ['conv4_block33_out[0][0]',      
                                )                                 'conv4_block34_3_conv[0][0]']   
                                                                                                  
 conv4_block35_preact_bn (Batch  (None, 16, 16, 1024  4096       ['conv4_block34_out[0][0]']      
 Normalization)                 )                                                                 
                                                                                                  
 conv4_block35_preact_relu (Act  (None, 16, 16, 1024  0          ['conv4_block35_preact_bn[0][0]']
 ivation)                       )                                                                 
                                                                                                  
 conv4_block35_1_conv (Conv2D)  (None, 16, 16, 256)  262144      ['conv4_block35_preact_relu[0][0]
                                                                 ']                               
                                                                                                  
 conv4_block35_1_bn (BatchNorma  (None, 16, 16, 256)  1024       ['conv4_block35_1_conv[0][0]']   
 lization)                                                                                        
                                                                                                  
 conv4_block35_1_relu (Activati  (None, 16, 16, 256)  0          ['conv4_block35_1_bn[0][0]']     
 on)                                                                                              
                                                                                                  
 conv4_block35_2_pad (ZeroPaddi  (None, 18, 18, 256)  0          ['conv4_block35_1_relu[0][0]']   
 ng2D)                                                                                            
                                                                                                  
 conv4_block35_2_conv (Conv2D)  (None, 16, 16, 256)  589824      ['conv4_block35_2_pad[0][0]']    
                                                                                                  
 conv4_block35_2_bn (BatchNorma  (None, 16, 16, 256)  1024       ['conv4_block35_2_conv[0][0]']   
 lization)                                                                                        
                                                                                                  
 conv4_block35_2_relu (Activati  (None, 16, 16, 256)  0          ['conv4_block35_2_bn[0][0]']     
 on)                                                                                              
                                                                                                  
 conv4_block35_3_conv (Conv2D)  (None, 16, 16, 1024  263168      ['conv4_block35_2_relu[0][0]']   
                                )                                                                 
                                                                                                  
 conv4_block35_out (Add)        (None, 16, 16, 1024  0           ['conv4_block34_out[0][0]',      
                                )                                 'conv4_block35_3_conv[0][0]']   
                                                                                                  
 conv4_block36_preact_bn (Batch  (None, 16, 16, 1024  4096       ['conv4_block35_out[0][0]']      
 Normalization)                 )                                                                 
                                                                                                  
 conv4_block36_preact_relu (Act  (None, 16, 16, 1024  0          ['conv4_block36_preact_bn[0][0]']
 ivation)                       )                                                                 
                                                                                                  
 conv4_block36_1_conv (Conv2D)  (None, 16, 16, 256)  262144      ['conv4_block36_preact_relu[0][0]
                                                                 ']                               
                                                                                                  
 conv4_block36_1_bn (BatchNorma  (None, 16, 16, 256)  1024       ['conv4_block36_1_conv[0][0]']   
 lization)                                                                                        
                                                                                                  
 conv4_block36_1_relu (Activati  (None, 16, 16, 256)  0          ['conv4_block36_1_bn[0][0]']     
 on)                                                                                              
                                                                                                  
 conv4_block36_2_pad (ZeroPaddi  (None, 18, 18, 256)  0          ['conv4_block36_1_relu[0][0]']   
 ng2D)                                                                                            
                                                                                                  
 conv4_block36_2_conv (Conv2D)  (None, 8, 8, 256)    589824      ['conv4_block36_2_pad[0][0]']    
                                                                                                  
 conv4_block36_2_bn (BatchNorma  (None, 8, 8, 256)   1024        ['conv4_block36_2_conv[0][0]']   
 lization)                                                                                        
                                                                                                  
 conv4_block36_2_relu (Activati  (None, 8, 8, 256)   0           ['conv4_block36_2_bn[0][0]']     
 on)                                                                                              
                                                                                                  
 max_pooling2d_2 (MaxPooling2D)  (None, 8, 8, 1024)  0           ['conv4_block35_out[0][0]']      
                                                                                                  
 conv4_block36_3_conv (Conv2D)  (None, 8, 8, 1024)   263168      ['conv4_block36_2_relu[0][0]']   
                                                                                                  
 conv4_block36_out (Add)        (None, 8, 8, 1024)   0           ['max_pooling2d_2[0][0]',        
                                                                  'conv4_block36_3_conv[0][0]']   
                                                                                                  
 conv5_block1_preact_bn (BatchN  (None, 8, 8, 1024)  4096        ['conv4_block36_out[0][0]']      
 ormalization)                                                                                    
                                                                                                  
 conv5_block1_preact_relu (Acti  (None, 8, 8, 1024)  0           ['conv5_block1_preact_bn[0][0]'] 
 vation)                                                                                          
                                                                                                  
 conv5_block1_1_conv (Conv2D)   (None, 8, 8, 512)    524288      ['conv5_block1_preact_relu[0][0]'
                                                                 ]                                
                                                                                                  
 conv5_block1_1_bn (BatchNormal  (None, 8, 8, 512)   2048        ['conv5_block1_1_conv[0][0]']    
 ization)                                                                                         
                                                                                                  
 conv5_block1_1_relu (Activatio  (None, 8, 8, 512)   0           ['conv5_block1_1_bn[0][0]']      
 n)                                                                                               
                                                                                                  
 conv5_block1_2_pad (ZeroPaddin  (None, 10, 10, 512)  0          ['conv5_block1_1_relu[0][0]']    
 g2D)                                                                                             
                                                                                                  
 conv5_block1_2_conv (Conv2D)   (None, 8, 8, 512)    2359296     ['conv5_block1_2_pad[0][0]']     
                                                                                                  
 conv5_block1_2_bn (BatchNormal  (None, 8, 8, 512)   2048        ['conv5_block1_2_conv[0][0]']    
 ization)                                                                                         
                                                                                                  
 conv5_block1_2_relu (Activatio  (None, 8, 8, 512)   0           ['conv5_block1_2_bn[0][0]']      
 n)                                                                                               
                                                                                                  
 conv5_block1_0_conv (Conv2D)   (None, 8, 8, 2048)   2099200     ['conv5_block1_preact_relu[0][0]'
                                                                 ]                                
                                                                                                  
 conv5_block1_3_conv (Conv2D)   (None, 8, 8, 2048)   1050624     ['conv5_block1_2_relu[0][0]']    
                                                                                                  
 conv5_block1_out (Add)         (None, 8, 8, 2048)   0           ['conv5_block1_0_conv[0][0]',    
                                                                  'conv5_block1_3_conv[0][0]']    
                                                                                                  
 conv5_block2_preact_bn (BatchN  (None, 8, 8, 2048)  8192        ['conv5_block1_out[0][0]']       
 ormalization)                                                                                    
                                                                                                  
 conv5_block2_preact_relu (Acti  (None, 8, 8, 2048)  0           ['conv5_block2_preact_bn[0][0]'] 
 vation)                                                                                          
                                                                                                  
 conv5_block2_1_conv (Conv2D)   (None, 8, 8, 512)    1048576     ['conv5_block2_preact_relu[0][0]'
                                                                 ]                                
                                                                                                  
 conv5_block2_1_bn (BatchNormal  (None, 8, 8, 512)   2048        ['conv5_block2_1_conv[0][0]']    
 ization)                                                                                         
                                                                                                  
 conv5_block2_1_relu (Activatio  (None, 8, 8, 512)   0           ['conv5_block2_1_bn[0][0]']      
 n)                                                                                               
                                                                                                  
 conv5_block2_2_pad (ZeroPaddin  (None, 10, 10, 512)  0          ['conv5_block2_1_relu[0][0]']    
 g2D)                                                                                             
                                                                                                  
 conv5_block2_2_conv (Conv2D)   (None, 8, 8, 512)    2359296     ['conv5_block2_2_pad[0][0]']     
                                                                                                  
 conv5_block2_2_bn (BatchNormal  (None, 8, 8, 512)   2048        ['conv5_block2_2_conv[0][0]']    
 ization)                                                                                         
                                                                                                  
 conv5_block2_2_relu (Activatio  (None, 8, 8, 512)   0           ['conv5_block2_2_bn[0][0]']      
 n)                                                                                               
                                                                                                  
 conv5_block2_3_conv (Conv2D)   (None, 8, 8, 2048)   1050624     ['conv5_block2_2_relu[0][0]']    
                                                                                                  
 conv5_block2_out (Add)         (None, 8, 8, 2048)   0           ['conv5_block1_out[0][0]',       
                                                                  'conv5_block2_3_conv[0][0]']    
                                                                                                  
 conv5_block3_preact_bn (BatchN  (None, 8, 8, 2048)  8192        ['conv5_block2_out[0][0]']       
 ormalization)                                                                                    
                                                                                                  
 conv5_block3_preact_relu (Acti  (None, 8, 8, 2048)  0           ['conv5_block3_preact_bn[0][0]'] 
 vation)                                                                                          
                                                                                                  
 conv5_block3_1_conv (Conv2D)   (None, 8, 8, 512)    1048576     ['conv5_block3_preact_relu[0][0]'
                                                                 ]                                
                                                                                                  
 conv5_block3_1_bn (BatchNormal  (None, 8, 8, 512)   2048        ['conv5_block3_1_conv[0][0]']    
 ization)                                                                                         
                                                                                                  
 conv5_block3_1_relu (Activatio  (None, 8, 8, 512)   0           ['conv5_block3_1_bn[0][0]']      
 n)                                                                                               
                                                                                                  
 conv5_block3_2_pad (ZeroPaddin  (None, 10, 10, 512)  0          ['conv5_block3_1_relu[0][0]']    
 g2D)                                                                                             
                                                                                                  
 conv5_block3_2_conv (Conv2D)   (None, 8, 8, 512)    2359296     ['conv5_block3_2_pad[0][0]']     
                                                                                                  
 conv5_block3_2_bn (BatchNormal  (None, 8, 8, 512)   2048        ['conv5_block3_2_conv[0][0]']    
 ization)                                                                                         
                                                                                                  
 conv5_block3_2_relu (Activatio  (None, 8, 8, 512)   0           ['conv5_block3_2_bn[0][0]']      
 n)                                                                                               
                                                                                                  
 conv5_block3_3_conv (Conv2D)   (None, 8, 8, 2048)   1050624     ['conv5_block3_2_relu[0][0]']    
                                                                                                  
 conv5_block3_out (Add)         (None, 8, 8, 2048)   0           ['conv5_block2_out[0][0]',       
                                                                  'conv5_block3_3_conv[0][0]']    
                                                                                                  
 post_bn (BatchNormalization)   (None, 8, 8, 2048)   8192        ['conv5_block3_out[0][0]']       
                                                                                                  
 post_relu (Activation)         (None, 8, 8, 2048)   0           ['post_bn[0][0]']                
                                                                                                  
==================================================================================================
Model: "TFtResNet152V2"
_________________________________________________________________
 Layer (type)                Output Shape              Param #   
=================================================================
 resnet152v2 (Functional)    (None, 8, 8, 2048)        58331648  
                                                                 
 flatten (Flatten)           (None, 131072)            0         
                                                                 
 dense (Dense)               (None, 256)               33554688  
                                                                 
 dense_1 (Dense)             (None, 1)                 257       
                                                                 
=================================================================
```
