## Supplementary material for "Novel Automatic Classification of Human Adult Lung Alveolar Type II Cells Infected with SARS-CoV-2 through Deep Transfer Learning Approach": TFtVGG19.txt

```
Model: "vgg19"
_________________________________________________________________
 Layer (type)                Output Shape              Param #   
=================================================================
 input_1 (InputLayer)        [(None, 256, 256, 3)]     0         
                                                                 
 block1_conv1 (Conv2D)       (None, 256, 256, 64)      1792      
                                                                 
 block1_conv2 (Conv2D)       (None, 256, 256, 64)      36928     
                                                                 
 block1_pool (MaxPooling2D)  (None, 128, 128, 64)      0         
                                                                 
 block2_conv1 (Conv2D)       (None, 128, 128, 128)     73856     
                                                                 
 block2_conv2 (Conv2D)       (None, 128, 128, 128)     147584    
                                                                 
 block2_pool (MaxPooling2D)  (None, 64, 64, 128)       0         
                                                                 
 block3_conv1 (Conv2D)       (None, 64, 64, 256)       295168    
                                                                 
 block3_conv2 (Conv2D)       (None, 64, 64, 256)       590080    
                                                                 
 block3_conv3 (Conv2D)       (None, 64, 64, 256)       590080    
                                                                 
 block3_conv4 (Conv2D)       (None, 64, 64, 256)       590080    
                                                                 
 block3_pool (MaxPooling2D)  (None, 32, 32, 256)       0         
                                                                 
 block4_conv1 (Conv2D)       (None, 32, 32, 512)       1180160   
                                                                 
 block4_conv2 (Conv2D)       (None, 32, 32, 512)       2359808   
                                                                 
 block4_conv3 (Conv2D)       (None, 32, 32, 512)       2359808   
                                                                 
 block4_conv4 (Conv2D)       (None, 32, 32, 512)       2359808   
                                                                 
 block4_pool (MaxPooling2D)  (None, 16, 16, 512)       0         
                                                                 
 block5_conv1 (Conv2D)       (None, 16, 16, 512)       2359808   
                                                                 
 block5_conv2 (Conv2D)       (None, 16, 16, 512)       2359808   
                                                                 
 block5_conv3 (Conv2D)       (None, 16, 16, 512)       2359808   
                                                                 
 block5_conv4 (Conv2D)       (None, 16, 16, 512)       2359808   
                                                                 
 block5_pool (MaxPooling2D)  (None, 8, 8, 512)         0         
                                                                 
=================================================================
Model: "TFtVGG19"
_________________________________________________________________
 Layer (type)                Output Shape              Param #   
=================================================================
 vgg19 (Functional)          (None, 8, 8, 512)         20024384  
                                                                 
 flatten (Flatten)           (None, 32768)             0         
                                                                 
 dense (Dense)               (None, 256)               8388864   
                                                                 
 dense_1 (Dense)             (None, 1)                 257       
                                                                 
=================================================================
```
