## Supplementary material for "Novel Automatic Classification of Human Adult Lung Alveolar Type II Cells Infected with SARS-CoV-2 through Deep Transfer Learning Approach": TFtXception.txt

```
Model: "xception"
__________________________________________________________________________________________________
 Layer (type)                   Output Shape         Param #     Connected to                     
==================================================================================================
 input_1 (InputLayer)           [(None, 256, 256, 3  0           []                               
                                )]                                                                
                                                                                                  
 block1_conv1 (Conv2D)          (None, 127, 127, 32  864         ['input_1[0][0]']                
                                )                                                                 
                                                                                                  
 block1_conv1_bn (BatchNormaliz  (None, 127, 127, 32  128        ['block1_conv1[0][0]']           
 ation)                         )                                                                 
                                                                                                  
 block1_conv1_act (Activation)  (None, 127, 127, 32  0           ['block1_conv1_bn[0][0]']        
                                )                                                                 
                                                                                                  
 block1_conv2 (Conv2D)          (None, 125, 125, 64  18432       ['block1_conv1_act[0][0]']       
                                )                                                                 
                                                                                                  
 block1_conv2_bn (BatchNormaliz  (None, 125, 125, 64  256        ['block1_conv2[0][0]']           
 ation)                         )                                                                 
                                                                                                  
 block1_conv2_act (Activation)  (None, 125, 125, 64  0           ['block1_conv2_bn[0][0]']        
                                )                                                                 
                                                                                                  
 block2_sepconv1 (SeparableConv  (None, 125, 125, 12  8768       ['block1_conv2_act[0][0]']       
 2D)                            8)                                                                
                                                                                                  
 block2_sepconv1_bn (BatchNorma  (None, 125, 125, 12  512        ['block2_sepconv1[0][0]']        
 lization)                      8)                                                                
                                                                                                  
 block2_sepconv2_act (Activatio  (None, 125, 125, 12  0          ['block2_sepconv1_bn[0][0]']     
 n)                             8)                                                                
                                                                                                  
 block2_sepconv2 (SeparableConv  (None, 125, 125, 12  17536      ['block2_sepconv2_act[0][0]']    
 2D)                            8)                                                                
                                                                                                  
 block2_sepconv2_bn (BatchNorma  (None, 125, 125, 12  512        ['block2_sepconv2[0][0]']        
 lization)                      8)                                                                
                                                                                                  
 conv2d (Conv2D)                (None, 63, 63, 128)  8192        ['block1_conv2_act[0][0]']       
                                                                                                  
 block2_pool (MaxPooling2D)     (None, 63, 63, 128)  0           ['block2_sepconv2_bn[0][0]']     
                                                                                                  
 batch_normalization (BatchNorm  (None, 63, 63, 128)  512        ['conv2d[0][0]']                 
 alization)                                                                                       
                                                                                                  
 add (Add)                      (None, 63, 63, 128)  0           ['block2_pool[0][0]',            
                                                                  'batch_normalization[0][0]']    
                                                                                                  
 block3_sepconv1_act (Activatio  (None, 63, 63, 128)  0          ['add[0][0]']                    
 n)                                                                                               
                                                                                                  
 block3_sepconv1 (SeparableConv  (None, 63, 63, 256)  33920      ['block3_sepconv1_act[0][0]']    
 2D)                                                                                              
                                                                                                  
 block3_sepconv1_bn (BatchNorma  (None, 63, 63, 256)  1024       ['block3_sepconv1[0][0]']        
 lization)                                                                                        
                                                                                                  
 block3_sepconv2_act (Activatio  (None, 63, 63, 256)  0          ['block3_sepconv1_bn[0][0]']     
 n)                                                                                               
                                                                                                  
 block3_sepconv2 (SeparableConv  (None, 63, 63, 256)  67840      ['block3_sepconv2_act[0][0]']    
 2D)                                                                                              
                                                                                                  
 block3_sepconv2_bn (BatchNorma  (None, 63, 63, 256)  1024       ['block3_sepconv2[0][0]']        
 lization)                                                                                        
                                                                                                  
 conv2d_1 (Conv2D)              (None, 32, 32, 256)  32768       ['add[0][0]']                    
                                                                                                  
 block3_pool (MaxPooling2D)     (None, 32, 32, 256)  0           ['block3_sepconv2_bn[0][0]']     
                                                                                                  
 batch_normalization_1 (BatchNo  (None, 32, 32, 256)  1024       ['conv2d_1[0][0]']               
 rmalization)                                                                                     
                                                                                                  
 add_1 (Add)                    (None, 32, 32, 256)  0           ['block3_pool[0][0]',            
                                                                  'batch_normalization_1[0][0]']  
                                                                                                  
 block4_sepconv1_act (Activatio  (None, 32, 32, 256)  0          ['add_1[0][0]']                  
 n)                                                                                               
                                                                                                  
 block4_sepconv1 (SeparableConv  (None, 32, 32, 728)  188672     ['block4_sepconv1_act[0][0]']    
 2D)                                                                                              
                                                                                                  
 block4_sepconv1_bn (BatchNorma  (None, 32, 32, 728)  2912       ['block4_sepconv1[0][0]']        
 lization)                                                                                        
                                                                                                  
 block4_sepconv2_act (Activatio  (None, 32, 32, 728)  0          ['block4_sepconv1_bn[0][0]']     
 n)                                                                                               
                                                                                                  
 block4_sepconv2 (SeparableConv  (None, 32, 32, 728)  536536     ['block4_sepconv2_act[0][0]']    
 2D)                                                                                              
                                                                                                  
 block4_sepconv2_bn (BatchNorma  (None, 32, 32, 728)  2912       ['block4_sepconv2[0][0]']        
 lization)                                                                                        
                                                                                                  
 conv2d_2 (Conv2D)              (None, 16, 16, 728)  186368      ['add_1[0][0]']                  
                                                                                                  
 block4_pool (MaxPooling2D)     (None, 16, 16, 728)  0           ['block4_sepconv2_bn[0][0]']     
                                                                                                  
 batch_normalization_2 (BatchNo  (None, 16, 16, 728)  2912       ['conv2d_2[0][0]']               
 rmalization)                                                                                     
                                                                                                  
 add_2 (Add)                    (None, 16, 16, 728)  0           ['block4_pool[0][0]',            
                                                                  'batch_normalization_2[0][0]']  
                                                                                                  
 block5_sepconv1_act (Activatio  (None, 16, 16, 728)  0          ['add_2[0][0]']                  
 n)                                                                                               
                                                                                                  
 block5_sepconv1 (SeparableConv  (None, 16, 16, 728)  536536     ['block5_sepconv1_act[0][0]']    
 2D)                                                                                              
                                                                                                  
 block5_sepconv1_bn (BatchNorma  (None, 16, 16, 728)  2912       ['block5_sepconv1[0][0]']        
 lization)                                                                                        
                                                                                                  
 block5_sepconv2_act (Activatio  (None, 16, 16, 728)  0          ['block5_sepconv1_bn[0][0]']     
 n)                                                                                               
                                                                                                  
 block5_sepconv2 (SeparableConv  (None, 16, 16, 728)  536536     ['block5_sepconv2_act[0][0]']    
 2D)                                                                                              
                                                                                                  
 block5_sepconv2_bn (BatchNorma  (None, 16, 16, 728)  2912       ['block5_sepconv2[0][0]']        
 lization)                                                                                        
                                                                                                  
 block5_sepconv3_act (Activatio  (None, 16, 16, 728)  0          ['block5_sepconv2_bn[0][0]']     
 n)                                                                                               
                                                                                                  
 block5_sepconv3 (SeparableConv  (None, 16, 16, 728)  536536     ['block5_sepconv3_act[0][0]']    
 2D)                                                                                              
                                                                                                  
 block5_sepconv3_bn (BatchNorma  (None, 16, 16, 728)  2912       ['block5_sepconv3[0][0]']        
 lization)                                                                                        
                                                                                                  
 add_3 (Add)                    (None, 16, 16, 728)  0           ['block5_sepconv3_bn[0][0]',     
                                                                  'add_2[0][0]']                  
                                                                                                  
 block6_sepconv1_act (Activatio  (None, 16, 16, 728)  0          ['add_3[0][0]']                  
 n)                                                                                               
                                                                                                  
 block6_sepconv1 (SeparableConv  (None, 16, 16, 728)  536536     ['block6_sepconv1_act[0][0]']    
 2D)                                                                                              
                                                                                                  
 block6_sepconv1_bn (BatchNorma  (None, 16, 16, 728)  2912       ['block6_sepconv1[0][0]']        
 lization)                                                                                        
                                                                                                  
 block6_sepconv2_act (Activatio  (None, 16, 16, 728)  0          ['block6_sepconv1_bn[0][0]']     
 n)                                                                                               
                                                                                                  
 block6_sepconv2 (SeparableConv  (None, 16, 16, 728)  536536     ['block6_sepconv2_act[0][0]']    
 2D)                                                                                              
                                                                                                  
 block6_sepconv2_bn (BatchNorma  (None, 16, 16, 728)  2912       ['block6_sepconv2[0][0]']        
 lization)                                                                                        
                                                                                                  
 block6_sepconv3_act (Activatio  (None, 16, 16, 728)  0          ['block6_sepconv2_bn[0][0]']     
 n)                                                                                               
                                                                                                  
 block6_sepconv3 (SeparableConv  (None, 16, 16, 728)  536536     ['block6_sepconv3_act[0][0]']    
 2D)                                                                                              
                                                                                                  
 block6_sepconv3_bn (BatchNorma  (None, 16, 16, 728)  2912       ['block6_sepconv3[0][0]']        
 lization)                                                                                        
                                                                                                  
 add_4 (Add)                    (None, 16, 16, 728)  0           ['block6_sepconv3_bn[0][0]',     
                                                                  'add_3[0][0]']                  
                                                                                                  
 block7_sepconv1_act (Activatio  (None, 16, 16, 728)  0          ['add_4[0][0]']                  
 n)                                                                                               
                                                                                                  
 block7_sepconv1 (SeparableConv  (None, 16, 16, 728)  536536     ['block7_sepconv1_act[0][0]']    
 2D)                                                                                              
                                                                                                  
 block7_sepconv1_bn (BatchNorma  (None, 16, 16, 728)  2912       ['block7_sepconv1[0][0]']        
 lization)                                                                                        
                                                                                                  
 block7_sepconv2_act (Activatio  (None, 16, 16, 728)  0          ['block7_sepconv1_bn[0][0]']     
 n)                                                                                               
                                                                                                  
 block7_sepconv2 (SeparableConv  (None, 16, 16, 728)  536536     ['block7_sepconv2_act[0][0]']    
 2D)                                                                                              
                                                                                                  
 block7_sepconv2_bn (BatchNorma  (None, 16, 16, 728)  2912       ['block7_sepconv2[0][0]']        
 lization)                                                                                        
                                                                                                  
 block7_sepconv3_act (Activatio  (None, 16, 16, 728)  0          ['block7_sepconv2_bn[0][0]']     
 n)                                                                                               
                                                                                                  
 block7_sepconv3 (SeparableConv  (None, 16, 16, 728)  536536     ['block7_sepconv3_act[0][0]']    
 2D)                                                                                              
                                                                                                  
 block7_sepconv3_bn (BatchNorma  (None, 16, 16, 728)  2912       ['block7_sepconv3[0][0]']        
 lization)                                                                                        
                                                                                                  
 add_5 (Add)                    (None, 16, 16, 728)  0           ['block7_sepconv3_bn[0][0]',     
                                                                  'add_4[0][0]']                  
                                                                                                  
 block8_sepconv1_act (Activatio  (None, 16, 16, 728)  0          ['add_5[0][0]']                  
 n)                                                                                               
                                                                                                  
 block8_sepconv1 (SeparableConv  (None, 16, 16, 728)  536536     ['block8_sepconv1_act[0][0]']    
 2D)                                                                                              
                                                                                                  
 block8_sepconv1_bn (BatchNorma  (None, 16, 16, 728)  2912       ['block8_sepconv1[0][0]']        
 lization)                                                                                        
                                                                                                  
 block8_sepconv2_act (Activatio  (None, 16, 16, 728)  0          ['block8_sepconv1_bn[0][0]']     
 n)                                                                                               
                                                                                                  
 block8_sepconv2 (SeparableConv  (None, 16, 16, 728)  536536     ['block8_sepconv2_act[0][0]']    
 2D)                                                                                              
                                                                                                  
 block8_sepconv2_bn (BatchNorma  (None, 16, 16, 728)  2912       ['block8_sepconv2[0][0]']        
 lization)                                                                                        
                                                                                                  
 block8_sepconv3_act (Activatio  (None, 16, 16, 728)  0          ['block8_sepconv2_bn[0][0]']     
 n)                                                                                               
                                                                                                  
 block8_sepconv3 (SeparableConv  (None, 16, 16, 728)  536536     ['block8_sepconv3_act[0][0]']    
 2D)                                                                                              
                                                                                                  
 block8_sepconv3_bn (BatchNorma  (None, 16, 16, 728)  2912       ['block8_sepconv3[0][0]']        
 lization)                                                                                        
                                                                                                  
 add_6 (Add)                    (None, 16, 16, 728)  0           ['block8_sepconv3_bn[0][0]',     
                                                                  'add_5[0][0]']                  
                                                                                                  
 block9_sepconv1_act (Activatio  (None, 16, 16, 728)  0          ['add_6[0][0]']                  
 n)                                                                                               
                                                                                                  
 block9_sepconv1 (SeparableConv  (None, 16, 16, 728)  536536     ['block9_sepconv1_act[0][0]']    
 2D)                                                                                              
                                                                                                  
 block9_sepconv1_bn (BatchNorma  (None, 16, 16, 728)  2912       ['block9_sepconv1[0][0]']        
 lization)                                                                                        
                                                                                                  
 block9_sepconv2_act (Activatio  (None, 16, 16, 728)  0          ['block9_sepconv1_bn[0][0]']     
 n)                                                                                               
                                                                                                  
 block9_sepconv2 (SeparableConv  (None, 16, 16, 728)  536536     ['block9_sepconv2_act[0][0]']    
 2D)                                                                                              
                                                                                                  
 block9_sepconv2_bn (BatchNorma  (None, 16, 16, 728)  2912       ['block9_sepconv2[0][0]']        
 lization)                                                                                        
                                                                                                  
 block9_sepconv3_act (Activatio  (None, 16, 16, 728)  0          ['block9_sepconv2_bn[0][0]']     
 n)                                                                                               
                                                                                                  
 block9_sepconv3 (SeparableConv  (None, 16, 16, 728)  536536     ['block9_sepconv3_act[0][0]']    
 2D)                                                                                              
                                                                                                  
 block9_sepconv3_bn (BatchNorma  (None, 16, 16, 728)  2912       ['block9_sepconv3[0][0]']        
 lization)                                                                                        
                                                                                                  
 add_7 (Add)                    (None, 16, 16, 728)  0           ['block9_sepconv3_bn[0][0]',     
                                                                  'add_6[0][0]']                  
                                                                                                  
 block10_sepconv1_act (Activati  (None, 16, 16, 728)  0          ['add_7[0][0]']                  
 on)                                                                                              
                                                                                                  
 block10_sepconv1 (SeparableCon  (None, 16, 16, 728)  536536     ['block10_sepconv1_act[0][0]']   
 v2D)                                                                                             
                                                                                                  
 block10_sepconv1_bn (BatchNorm  (None, 16, 16, 728)  2912       ['block10_sepconv1[0][0]']       
 alization)                                                                                       
                                                                                                  
 block10_sepconv2_act (Activati  (None, 16, 16, 728)  0          ['block10_sepconv1_bn[0][0]']    
 on)                                                                                              
                                                                                                  
 block10_sepconv2 (SeparableCon  (None, 16, 16, 728)  536536     ['block10_sepconv2_act[0][0]']   
 v2D)                                                                                             
                                                                                                  
 block10_sepconv2_bn (BatchNorm  (None, 16, 16, 728)  2912       ['block10_sepconv2[0][0]']       
 alization)                                                                                       
                                                                                                  
 block10_sepconv3_act (Activati  (None, 16, 16, 728)  0          ['block10_sepconv2_bn[0][0]']    
 on)                                                                                              
                                                                                                  
 block10_sepconv3 (SeparableCon  (None, 16, 16, 728)  536536     ['block10_sepconv3_act[0][0]']   
 v2D)                                                                                             
                                                                                                  
 block10_sepconv3_bn (BatchNorm  (None, 16, 16, 728)  2912       ['block10_sepconv3[0][0]']       
 alization)                                                                                       
                                                                                                  
 add_8 (Add)                    (None, 16, 16, 728)  0           ['block10_sepconv3_bn[0][0]',    
                                                                  'add_7[0][0]']                  
                                                                                                  
 block11_sepconv1_act (Activati  (None, 16, 16, 728)  0          ['add_8[0][0]']                  
 on)                                                                                              
                                                                                                  
 block11_sepconv1 (SeparableCon  (None, 16, 16, 728)  536536     ['block11_sepconv1_act[0][0]']   
 v2D)                                                                                             
                                                                                                  
 block11_sepconv1_bn (BatchNorm  (None, 16, 16, 728)  2912       ['block11_sepconv1[0][0]']       
 alization)                                                                                       
                                                                                                  
 block11_sepconv2_act (Activati  (None, 16, 16, 728)  0          ['block11_sepconv1_bn[0][0]']    
 on)                                                                                              
                                                                                                  
 block11_sepconv2 (SeparableCon  (None, 16, 16, 728)  536536     ['block11_sepconv2_act[0][0]']   
 v2D)                                                                                             
                                                                                                  
 block11_sepconv2_bn (BatchNorm  (None, 16, 16, 728)  2912       ['block11_sepconv2[0][0]']       
 alization)                                                                                       
                                                                                                  
 block11_sepconv3_act (Activati  (None, 16, 16, 728)  0          ['block11_sepconv2_bn[0][0]']    
 on)                                                                                              
                                                                                                  
 block11_sepconv3 (SeparableCon  (None, 16, 16, 728)  536536     ['block11_sepconv3_act[0][0]']   
 v2D)                                                                                             
                                                                                                  
 block11_sepconv3_bn (BatchNorm  (None, 16, 16, 728)  2912       ['block11_sepconv3[0][0]']       
 alization)                                                                                       
                                                                                                  
 add_9 (Add)                    (None, 16, 16, 728)  0           ['block11_sepconv3_bn[0][0]',    
                                                                  'add_8[0][0]']                  
                                                                                                  
 block12_sepconv1_act (Activati  (None, 16, 16, 728)  0          ['add_9[0][0]']                  
 on)                                                                                              
                                                                                                  
 block12_sepconv1 (SeparableCon  (None, 16, 16, 728)  536536     ['block12_sepconv1_act[0][0]']   
 v2D)                                                                                             
                                                                                                  
 block12_sepconv1_bn (BatchNorm  (None, 16, 16, 728)  2912       ['block12_sepconv1[0][0]']       
 alization)                                                                                       
                                                                                                  
 block12_sepconv2_act (Activati  (None, 16, 16, 728)  0          ['block12_sepconv1_bn[0][0]']    
 on)                                                                                              
                                                                                                  
 block12_sepconv2 (SeparableCon  (None, 16, 16, 728)  536536     ['block12_sepconv2_act[0][0]']   
 v2D)                                                                                             
                                                                                                  
 block12_sepconv2_bn (BatchNorm  (None, 16, 16, 728)  2912       ['block12_sepconv2[0][0]']       
 alization)                                                                                       
                                                                                                  
 block12_sepconv3_act (Activati  (None, 16, 16, 728)  0          ['block12_sepconv2_bn[0][0]']    
 on)                                                                                              
                                                                                                  
 block12_sepconv3 (SeparableCon  (None, 16, 16, 728)  536536     ['block12_sepconv3_act[0][0]']   
 v2D)                                                                                             
                                                                                                  
 block12_sepconv3_bn (BatchNorm  (None, 16, 16, 728)  2912       ['block12_sepconv3[0][0]']       
 alization)                                                                                       
                                                                                                  
 add_10 (Add)                   (None, 16, 16, 728)  0           ['block12_sepconv3_bn[0][0]',    
                                                                  'add_9[0][0]']                  
                                                                                                  
 block13_sepconv1_act (Activati  (None, 16, 16, 728)  0          ['add_10[0][0]']                 
 on)                                                                                              
                                                                                                  
 block13_sepconv1 (SeparableCon  (None, 16, 16, 728)  536536     ['block13_sepconv1_act[0][0]']   
 v2D)                                                                                             
                                                                                                  
 block13_sepconv1_bn (BatchNorm  (None, 16, 16, 728)  2912       ['block13_sepconv1[0][0]']       
 alization)                                                                                       
                                                                                                  
 block13_sepconv2_act (Activati  (None, 16, 16, 728)  0          ['block13_sepconv1_bn[0][0]']    
 on)                                                                                              
                                                                                                  
 block13_sepconv2 (SeparableCon  (None, 16, 16, 1024  752024     ['block13_sepconv2_act[0][0]']   
 v2D)                           )                                                                 
                                                                                                  
 block13_sepconv2_bn (BatchNorm  (None, 16, 16, 1024  4096       ['block13_sepconv2[0][0]']       
 alization)                     )                                                                 
                                                                                                  
 conv2d_3 (Conv2D)              (None, 8, 8, 1024)   745472      ['add_10[0][0]']                 
                                                                                                  
 block13_pool (MaxPooling2D)    (None, 8, 8, 1024)   0           ['block13_sepconv2_bn[0][0]']    
                                                                                                  
 batch_normalization_3 (BatchNo  (None, 8, 8, 1024)  4096        ['conv2d_3[0][0]']               
 rmalization)                                                                                     
                                                                                                  
 add_11 (Add)                   (None, 8, 8, 1024)   0           ['block13_pool[0][0]',           
                                                                  'batch_normalization_3[0][0]']  
                                                                                                  
 block14_sepconv1 (SeparableCon  (None, 8, 8, 1536)  1582080     ['add_11[0][0]']                 
 v2D)                                                                                             
                                                                                                  
 block14_sepconv1_bn (BatchNorm  (None, 8, 8, 1536)  6144        ['block14_sepconv1[0][0]']       
 alization)                                                                                       
                                                                                                  
 block14_sepconv1_act (Activati  (None, 8, 8, 1536)  0           ['block14_sepconv1_bn[0][0]']    
 on)                                                                                              
                                                                                                  
 block14_sepconv2 (SeparableCon  (None, 8, 8, 2048)  3159552     ['block14_sepconv1_act[0][0]']   
 v2D)                                                                                             
                                                                                                  
 block14_sepconv2_bn (BatchNorm  (None, 8, 8, 2048)  8192        ['block14_sepconv2[0][0]']       
 alization)                                                                                       
                                                                                                  
 block14_sepconv2_act (Activati  (None, 8, 8, 2048)  0           ['block14_sepconv2_bn[0][0]']    
 on)                                                                                              
                                                                                                  
==================================================================================================
Model: "TFtXception"
_________________________________________________________________
 Layer (type)                Output Shape              Param #   
=================================================================
 xception (Functional)       (None, 8, 8, 2048)        20861480  
                                                                 
 flatten (Flatten)           (None, 131072)            0         
                                                                 
 dense (Dense)               (None, 256)               33554688  
                                                                 
 dense_1 (Dense)             (None, 1)                 257       
                                                                 
=================================================================
```
